# Genome-wide identification and characterization of the HSP gene superfamily in apple snails (Gastropoda: Ampullariidae) and expression analysis under temperature stress

**DOI:** 10.1101/2022.06.30.498069

**Authors:** Yue Gao, Jia-Nan Li, Jia-Jia Pu, Ke-Xin Tao, Xing-Xing Zhao, Qian-Qian Yang

## Abstract

Heat shock proteins (HSPs) play important roles in the response to various stresses as molecular chaperones. Apple snails from the family Ampullariidae have become economically important due to several species mainly from the genus *Pomacea* were invasive. The recent release of the genomes of ampullariids (*P. canaliculata, P. maculata, Lanistes nyassanus*, and *Marisa cornuarietis*) has opened the opportunity for a comprehensive analysis of the HSP superfamily. We identified that the number of HSP from *P. canaliculata* (PcaHSPs) was greater than that from the other three species. A total of 42 PcaHSPs were distributed on 12 chromosomes and were classified into the families of HSP90, HSP70, HSP60, HSP40, HSP20, and HSP10. Each family formed a monophyletic clade on the phylogenetic trees, except for the HSP40 family. We identified tandem duplication of paralogous genes in PcaHSP70 and PcaHSP20. The RNA-seq data show that the expression profiles of PcaHSPs in different tissues have similar patterns, except that several PcaHSP20 genes revealed tissue-specific expression levels. Moreover, we identified that there were more HSP genes with stronger induction levels in response to hot than cold stress. Our findings will be helpful for future studies on stress response and adaptation focusing on HSPs in apple snails.

## Appendix S1 for "Genome-wide identification and characterization of the HSP gene superfamily in apple snails (Gastropoda: Ampullariidae) and expression analysis under temperature stress"

```
>PcaHSP90-1 | Pca_57_9.24
MPELTEQTMAEEGEVETFAFQAEIAQLMSLIINTFYSNKEIFLRELISNASDALDKIRYESLTDPSKLDSGKELHIRIIPDKERKTLTIEDTGIGMTKADLVNNLGTIAKSGTKAFMEALQAGADISMIGQFGVGFYSAYLVADRVTVESKHNDDDQYLWESSAGGSFTVSTGTGSKLGRGTRITLYLKEDQQEYLEERRIKEVIKKHSQFIGYPIKLLVEKERDKEIEDEEEEKEPEAEAEKQDGEQPKIEDLDEDEEEDKDDKKKKKKKTVKEKYQEEEELNKTKPLWTRNPDDISAEEYAEFYKSLTNDWEDHLAVKHFSVEGQLEFRALLFVPRRAPFDLFENKKKKNNIKLYVRRVFIMDNCEDLIPEYLNFVKGVVDSEDLPLNISREMLQQSKILKVIRKNLVKKCMELFDNIKEDKDNYKKFYEQFSKNLKLGIHEDSTNRKKLADFLRYHSSQSGDEMVSLKDYVSRMKENQKCIYYITGESRDAVQNSAFVERVKKRGFEVLYMVDPIDEYCVQQLKEYEGKNLVCVTKEGLELPEDEEEKKRFEEAKAEYEGLCKTMKEILDKKVEKVVVSNRLVSSPCCIVTSQYGWSANMERIMKAQALRDTSTMGYMAAKKHFEVNPDHPIIKSLKVKCDADKNDKAVKDLCLLLFETALLSSGFSLEDPTSHANRIHRMVKLGLGIDEDDITEEPAAQAVAEDVPPLEGDEDDASRMEEVD
>PcaHSP90-2 | Pca_148_2.81
LLYTLTGPTDKHEFQAETRKLLDIVAKSLYSDKEDTGIGLTRNELIDNLGTIAKSGSKAFLEHLKEESAGDVGRTLIGQFGVGFYSTFMVGDTVEVYTRSYHANSPGLKWTSDGSGTYEVSEADGVQRGTKIVVHLKGDCYDFAKEDVISGVVKRYSNFVGVPIYLNGHRVNILQALWMTDPRDVTETMHEEFYRFIANAYDKPRYHFHYKTDAPLNIRALFYVPEYKPTLFDMSRETDSGLTLYSRRVMIMAKANNILPKWMRFIRGVVDSEDIPLNLSRELLQESALIRKLREVLTNRVLRFFADQAKKEPEKYMSFYDDYGLFFREGIVTTADQNQRVCTSVMEYIIYT
>PcaHSP90-3 | Pca_1461_0.3
MDTGIGMTRDDLVKNLGTIAKSGTSDFLERLGEASPSEMNDLIGQFGVGFYSSFLVADRVVVTSKHNDDEQHVWESDTESFSVALDPRGNTLGRGTTVSLHLKEEAHDFLEPGTLRELTEEVEEPIEEEAEKESDDEEEEEGKVEEEVEEKKPKTKKVSKTVWDWELMNSVKPIWTRKPADVSEEEYTEFYKSISRDFEEPMTKIHFTAEGEVTFKSILYVPKHSPNDMFSNYGKKVDHIKLYVRRVFITDDFEDMMPKYLTFIRGIVDSDDLPLNVSRETLQQNKLLKVIKKKLVRKTLDMIKKIGKEEYDKFWKEYSTNIKLGVIEDTSNRTRLAKLLKFYSSNSETEQTSLTDYVERMKEKQEAIYFVAGTSREEVSKSPFVERLLKKGYEVLYLIEPVDEYCIQSLPEFEGKKFQNAAKEGLKLDQSEKAKELREAQEKEFEPLLTWLKDSALKEKIEKATISERLSTSPCALVASQYGWSGNMERIMRAQAYAKQQDPSQQ

>PcaHSP70-1 | Pca_2_20.24
MAVVGFDVGTYSSYIGVARAGGIETIANEYSDRCTPSYVSLNEKVRNIGASAKQQAVTNYQNTVAGFKRVLGRTLNDPFVVKERQQFFRPNNLGQDKDGKVTFNMFYMREQQEFSSLQLMAMLLTKLKQTAEIALKTKVVDAVVSVPVYFTDAERRALLDSCALVGINCLRLMNDTTAAALGYGITKQDLPGENEKARIVVFADLGYSALQVAACAFNKGKLKVLAVSFDSELGGRDFDEVLAKHFAAEFRQRYNINAESQPKPYIRLLQECEKLKKLMSANTQAIPLNIECFMEDKDVSSQMNRDQFEELSAHLIRRIEATLAGVLTNAKLKPNDVYSVEVLGGASRIPAFKRAVMQVFSKEPSTTLNADEAVARGCALQCAILSPTFRVRDFSVTDCQYYPVSLSWQPQSNMDEESFMEVFPQFHQVPQSKMLTFYRKEPFVLRAYYSQTSNLPYPSPEIGTFKVNNVTPQPNGESSKVKVKVRINAHGIFSVVGATLYEKTDDVEEESMEVDEEKKEVSVPNGPCNEADEASGKSPSESPMGDHEKAANLSSSQESQTGDDKQENERTDEKKSGGKKVRKVKTVDLPVEANVPQLNKELVNLLTEKENSMIMQDRLEKERVDAKNTVEEYVYEMRNKLSNELEDYMQEDDRNTFVVKLEDTEVWLYEEGEDQNKQVYVDKLAELKKVGQPVVNRYREAQDWPEVRDEFGGAVMHVQKFLDQWHQGDEKYNHIEKADVDKVQKCLEEKMAWWGPKLDAQTKVKRHEDPIVTAEQVRSEKRSLESTCFPVINRPKPKADPPKEEDGKKQGEEMSNNSGAGEPKEQQQPFEESTAEGHSQEGRSAEMDVD
>PcaHSP70-2 | Pca_60_13.29
MATVQKNVSLVGLILRRSWLQKRYRSDKVKGHVVGIDLGTTNSCVAVMEGKQPKVLENAEGSRTTPSVVAFTKDGERLVGMPAKRQAVTNAQNTLSATKRLIGRRFDDPEVQKDMKNVSYKIVRASNGDAWVEAQGKVYSPSQVGAFVLMKMKETAENYLGTKVKNAVITVPAYFNDSQRQATKDAGQIAGLNVLRVINEPTAAALAYGMDKSDDKVIAVFDLGGGTFDISILEIQKGVFEVKSTNGDTFLGGEDFDNALVNFLAAEFKKEQGLDITKDPMAMQRLREAAEKAKCELSSSLQTDINLPYLTMDASGPKHMNLKLTRAKFESIVDSLVKRTVGPCQKALQDAEIKKSDIGEVILVGGMTRMPKVQTTVQDLFGRQPSKAVNPDEAVAIGAAIQGGVLAGDVTDVLLLDVTPLSLGIETLGGVFTKLINRNTTIPTKKSQVFSTAADGQTQVEIKVHQGEREMAADNKLLGQFTLVRLYGLAHACVTFDIDANGIVNVSARDKGTGKEQQIVIQSSGGLSKDEIENMVRNAEKHAEEDRKKKELVEVVNQADGIVHDTESKMEEFKSQLPQEECDKLRTKIADVKQILANKDQETPEKIRQVTSELQQASLKLFEMAYKKMAAEREGGSSSSSSSDANREESSKTDKN
>PcaHSP70-3 | Pca_15_37.41
MSSTFVFIGGALLVLLLAGYLGQMYMPPPKPKIVGIDLGTTYSCIGMFHAVTGVIDILEVQDGHRCIPSVVAFSDDGVLVGYKAVAQSEHNPKNTLYDAKRFIGKRFDREELETLQKQYAFKLEADEYGMIRYVVNVNKTEKRITPEQVGSVIISTLRKAAEANLSVPVNKVVMSVPAEFDPIQRNFTMKAASLAGMEVLRVINEPTAAALAYGLHKKAGLHNVLVIDLGGGTLDVSLLNIQGGMFLTQAMAGNNRLGGQDFNQRLLDHMMGVVQERFGEVLEDKADIQALRLHVEEAKLSLTSHEQTTIKMTLHSLGNKKLQEPVSRTLFEDLNYDLFKKTLQPIDKVLEAANLQSSEVDEIVLVGGSTRIPKVRELVQDYFGKKPNTAVDPELAVASGVAIQAGIIGGMWPLTVSAVELPTKVRKIHVP
>PcaHSP70-4 | Pca_137_5.64
MAKAPAVGIDLGTTYSCVGVFQHGKVEIIANDQGNRTTPSYVAFTDTERLIGDAAKNQVAMNPENTVFDAKRLIGRRFDDPAVQSDMKHWPFTVTNDGGKPKIKVEYKGESKTFFPEEISSMVLVKMKETAEAYLGKKVTDAVITVPAYFNDSQRQATKDAGTISGMNVLRIINEPTAAAIAYGLDKKASGERNVLIFDLGGGTFDVSILTIEDGIFEVKSTAGDTHLGGEDFDNRMVNHFVQEFKRKHKKDISDNKRAVRRLRTACERAKRTLSSSTQANIEIDSLYEGIDFYTSITRARFEELNADLFRGTLEPVEKAMRDAKLDKASIHEIVLVGGSTRIPKIQKLLQDFFNGKELCKSINPDEAVAYGAAVQAAILHGDKSEEVQDLLLLDVAPLSLGIETAGGVMTALIKRNTTIPTKQTQTFTTYSDNQPGVLIQVYEGERAMTKDNNLLGKFELTGIPPAPRGVPQIEVTFDIDANGILNVSAVDKSTGKENKITITNDKGRLSKEEIERMVNDAEKYKEDDDKQKNRISSKNSLESYAFHMKSTIEDEKVKDKISAEDKKTILDKCDEVIRWLDANQLAEKEEFDDKQKELEKVCNPIITKMYQAAGGAGGMPNFDPRSASAGGAAHGGGSSGGGPTIEEVD
>PcaHSP70-5 | Pca_149_4.62
MAAFGVHFGTCSACLAVYKDGKTDVVANDLGDRVTPCVVAFTEHEVTVGAAAKQGIIRNASNTVSQVKRVLGRNFDDPVSQAYISSCPVKILKQDTTPVFEVDCQGRKQQIKPSKIAEIIYRKMLETAQSHGGSGIQDAVLAVPGDFTAEQRNAVSEAATKAGFNVLRVINECSAAALAYDLGQVDNSEEYNVLVYRLGGTSHEATVLQIQNGMYRILASCNDHSFGADHFTEILQKHLASEFQRMYRSDPLENKRAAAKLLLSAEVCKHTLSNLTNAQCAVDSLHDGIDFHCPVSRARFESLCSTILPQCTQLIQSALTEAVCSKQDIMRVVLCGGGARMPLVQRVISDFFPASEQLTSVSGDEVIAIGAAKEAAILVGKEDSQLLEMENQTSVQCLSKAVAIRVNGEKEDNSNRLQVIFPIGSLIPSRQQHTATLTSTQTSFVLEVYEIVMRDLPAGAVIKTNFHLKREGDLHITSHDVTSGHQESISIGASSSPDQS
>PcaHSP70-6 | Pca_16_40.11
MKHWPFKVINDGGKPKVQVEYKGETKTMAPEEISAMVLVKMRETAEAYLGQRVKDAVITVPAYFNDSQRQATKDAGAIAGLNVLRIINEPTAAALAYGLDKKGKGEKNVLIFDLGGGTFDVSILQISEGSLFEVKATAGDTHLGGEDFDSRMVQHLCQEFQRKYKKDISKNPRALRRLRTACERAKRTLSSSAEASVEIDSLYEGIDFYTRITRARFEELCADLFRHTLEPVEQALRDAKLDKRQIDEVVLVGGSTRIPRIQKMLQEFMGGKELNKSIHPDEAVAYGAAVQAAVLSGDTSDVIRDVLLVDVAPLSLGIETAGGVMTRLVERNTTIPTKTSKTFTTYADNQPAVTIQVYEGERAMTKDNNLLGRFELTGIPPAPRGVPQIEVTFDIDANGIMKVTAQDKSTGKSSNITIKNDKGRLSKDDIDRMVNEAERFREEDEKQRHRVEARNRLEAYVFSVRQAISDAGDKLSDADREAVSQTCDEALRWLDNNSLADTEEFEHKMQEVQKACSPMMAKLHGAGAGQSSAQGRTAPSSAGPTVEEVD
>PcaHSP70-7 | Pca_16_40.9
MKHWPFKVINDGGKPKVQVEYKGETKTMAPEEISAMVLVKMRETAEAYLGQRVKDAVITVPAYFNDSQRQATKDAGAIAGLNVLRIINEPTAAALAYGLDKKGKGEKNVLIFDLGGGTFDVSILQISEGSLFEVKATAGDTHLGGEDFDSRMVQHLCQEFQRKYKKDISKNPRALRRLRTACERAKRTLSSSAEASVEIDSLYEGIDFYTRITRARFEELCADLFRHTLEPVEQALRDAKLDKRQIDEVVLVGGSTRIPRIQKMLQEFMGGKELNKSIHPDEAVAYGAAVQAAVLSGDTSDVIRDVLLVDVAPLSLGIETAGGVMTRLVERNTTIPTKTSKTFTTYADNQPAVTIQVYEGERAMTKDNNLLGRFELTGIPPAPRGVPQIEVTFDIDANGIMKVTAQDKSTGKSSNITIKNDKGRLSKDDIDRMVNEAERFREEDEKQRHRVEARNRLEAYVFSVRQAISDAGDKLSDADREAVSQTCDEALRWLDNNSLADTEEFEHKMQEVQKACSPMMAKLHGAGAGQSSAQGRTAPSSAGPTVEEVD
>PcaHSP70-8 | Pca_100_11.48
MGSSPQMGVRAMPMTSSWFLRVLVLSALVALHSSEATPLDDYVNRPDPHYSYNIIAATRGLNYTLYTVNMTSQMWKSKLCADLFRKTLEPVEQALRDAKLDKRQIHEVVLVGGSTRIPRIQKMLSEFMGGKELNKSIHPDEAVAYGAAVQAAVLSGDTSDSIRDVLLVDVAPLSLGIETAGGVMTKLVERNTTIPNKTSQIFTTYADNQPAVTIQVYEGERAMTKDNNLLGKFELTGIPPAPRGVPQIEVTFDIDANGIMTVTAQDKSTGKSSNITIKNEKGRLSKEDIDRMVNDAERFREEDEKQRQRVEARNRLESYLFNVRQAVGDAGDKLSSADKDTVNKACDDALHWLDNNSLAEKEEFEDKLKEVQKVCSPVMARMHGAGQGGAGQPGAGQGYPSGCGGHAGGPTVEEVD
>PcaHSP70-9 | Pca_66_7.15
LCADLFRKTLEPVEQALRDAKLDKRQIHEVVLVGGSTRIPRIQKMLSEFMGGKELNKSIHPDEAVAYGAAVQAAVLSGDTSDSIRDVLLVDVAPLSLGIETAGGVMTKLVERNTTIPNKTSQIFTTYADNQPAVTIQVYEGERALTKDNNLLGRFELTGIPPAPRGVPQIEVTFDIDANGIMTVTAQDKSTGKSSNIIIKNDKGRLSKEDIDRMVNDAERFREEDEKQRKRVEARNRLESYVFSVRQAVSEAGDKLSSADKDTVNTACDKAVSWLDNNTLAETEEFEHKQKEVQKVCSPIMTKLHGTGQSGPSFNQGRTPPSTGGPTVEEVD
>PcaHSP70-10 | Pca_66_18.49
MARSLPIMVLCLAMLVALYGPKLSLGSVNAGEEGPVIGIDLGTTYSCVGIYKQGQVEIIPNEFGNRITPSYVAFTSEGQRLVGDAAKNQLTSNPENTVYDIKRLIGRSWDDPAVQKDIKNYPFKVVNRNNRPAIQVTISGETKTFTPEEISAMVLSKMKAVAEDYLGQNVTRAVVTVPAYFNDAQRRATEDAGKIAGLNVLRILNEPTAASLAYGLNKKDEQTVLVFDLGGGTFDVSVLTIDNGVFEVLSTAGDTHLGKTNQPDVSGGEDFDQRLVDHVTKLIKRKTGRDVTGDKHAMTRLKRALEKAKRELSFNHAARVDMDGVLGDVSGMDDITVTRAKLEELNADLFRSTLLTVQQALADSGKDKSEIDDIVLVGGSTRIPRVQTLVKEFFNGKEPHRGINPDEAVAYGAAVQAAVLSQQPMEEDVLIMDVNALTLGIETVGGVMTQLIPRGTTIPVSRSKIFSTAADNQPAVTIQVFEGERTRTKDNHLLGTFDLTGLPPAPRGIPQIEVTFQVDANGVLRVTALDKGTGKQNAITIESTAEGLSPEDIKRMVQDAEDFAEEDRKFQELTEARNSLEGLAYSAKRQVEDMKKKMEEDSTVSAEDLEKADKVVHDVIQWLDTNPDAAVKELNEKKAELESALHPLADSMYRKSENGEETTSHEHDSDEL
>PcaHSP70-11 | Pca_52_9.49
MKHFIVSYCFLALILSAAWYAKADEDDDDGGKKKKDKETVGTVIGIDLGTTYSCVGVFKNGRVEIIANDQGNRITPSYVAFTPDGERLIGDAAKNQLTSNPENTIFDVKRLIGRTWDDKSVQHDIKFYPFTVINKGNKPHIQATVSGETRTFAPEEISAMVLGKMRDIAEAYLGKKITNAVVTVPAYFNDAQRQATKDAGTIAGLNVMRIINEPTAAAIAYGLDKRDGEKNILVFDLGGGTFDVSLLTIDNGVFEVVATNGDTHLGGEDFDQRVMDHFIKLYKKKTGKDMRKDNRAVQKLRREVEKAKRALSSQHQVRLEIESIYDGEDFSEQLTRAKFEELNMDLFRSTLKPVKQVLDDSDLKKEDIDEIVLVGGSTRIPKVQQLVKEFFNGKEPNRGINPDEAVAYGAAVQAGVLSGEEDTGDLVLLDVNPLTLGIETVGGVMTKLIPRNTVVPTKKSQIFSTAADNQPTVTIQVFEGERSMTKDNHLLGKFDLTGIPPAPRGVPQIEVTFEIDVNGILRVSAEDKGTGNKNDIVINNDQNRLSPEDIERMINDAEKYADDDKKLKERVDAKNELESYCYSLKNQVGDKEKLGAKLSESDKSKITEAIDEAISWLESHQDADTEDFKQKKKEVEEIVQPVISKLYEGAGGAPPPSGSDEDDQEKDEL
>PcaHSP70-12 | Pca_96_5.36
MHLQRKWKFLPCFLFLGVFLPVSARLAVMSVDLGGEFIKIAIVKPGVPMEIVLNKESSRKTNNIIAFRNGERQFGNDAYNTAIKFPEKAFIFLLHVIGRQYDDPIVQQYRKRFPYYENVLVKDEERGTVLFKENDDTLYTPEELLGMILEQAQEYAQDFAGQEIKDAVITVPAYFNQAERRAVRTAAELAGINVLQLMSDNAAVALNYGVFRRKNFNSTTQYYAFYDMGTTSTIATVVAYQVVKMKEGTRVESNPQLTIKGVGYDRNLGGLEMTLRLRDYLADVFNSQNKSSNRIQTNPRAMAKLLKEAERVKKVLSANADHTAQVEGLFEEKDFQTKVTREQLLVLVDDLLQRVNKPLEEALKVSEITMDEISEVILMGGGTRTPMVQDQLLKATGRSELGKSINTDDAAALGAVYQAAYLGKGFKVKTFHVKEGNMFPINVEFEKQKSGDETADSGRTIKRTLFGRMNPFPQKKVMTFNKHFKDFTFDVRYGDLDFLDPIERKTFTSLSLSNISLQGVADALAKHGEEADYKGVKVHFRMDESGILHLEQVESVFEKQQIAEDKKEDESTWSKIGSAFGGLFGGSKEGEEDGSKIEPSVDEGERPLHGETNETVSSSDQSEQAKASSDGSEQADSKLSEEQKNEKPKVEPEEVENKEKEASEKPQEGEEKDIKEDTGSDKEEDKSDKKDDKASKKKEEKADAASKDTTDEKDQKDEKKAATQKTVTVRENLKVEVEVKDLNLEKAKNELEGFIFDTQDKLSQEQYEICSTEEERQNILQQLSEASDWLYDQPEGTKKEAFINKLKDLKELMKNINLRVYEKEERPKALEALKQHLNSTRFFLQTVKNMSSTEESIFTEVELKTLEKLVSDTEAWRDEALKEQAKVPNHENPTLLVETIGSKIYALDREMKYLINKVKSFRPKPKVDPKNTTTKEDKKDDQKSKSDTEEEKTDDEDGTVEEEDEADTVIPESQGSKKRRAEKASEEPKDEL
>PcaHSP70-13 | Pca_384_0.6
MNKTRTQCYNNIEKKESISKHTLSLSFNCEQSDIHFEDTVKRNGENTGNRHRSRHHLLVEIIANDQGQRTTPSYVAFTDTERLVGDAAKNQAAMNPENTVFDAKRLIGRRFDDSSVQADMKHWPFKVVNDGGKPKIQVQYKGETKTFAPEEISSMVLVKMKETAEAYMGQRVKDAVITVPAYFNDSQRQATKDAGNIAGLNVLRIINEPTAAALAYGLDKNAKGEKNVLIFDLGGGTFDVSVLQISEGSLFEVKSTAGDTHLGGEDFDGRMVQHLCQEFQRKYKKDISKNARAIRRLLTACERAKRTLSSSAEASIEIDSLYEGIDFYTRITRARFEELCADLFRKTLEPVEQALRDAKLDKRQIHEVVLVGGSTQTEEFEHKQKEVQKVCSPIMTKLHGTGQSGPSFNQGRTPPSTGGPTVEEHTFNCEQSDIHFEDTVKRNGENTGNRHRSRHHLLVEIIANDQGQRTTPSYVAFTDTERLVGDAAKNQAAMNPENTVFDAKRLIGRRFDDSSVQADMKHWPFKVVNDGGKPKIQVQYKGETKTFAPEEISSMVLVKMKETAEAYLGQRVKDAVITVPAYFNDSQRQATKDAGNIAGLN

>PcaHSP60-1 | Pca_58_18.48
MYRLPNILRSAVARKFAPSLARCYAKDLKFGADARALMLQGVDLLADAVAVTMGPKGRNVILEQSWGSPKITKDGVTVAKGIELKDKYQNIGAKLVQDVANNTNEEAGDGTTTATVLARAIAKEGFARISDGANPIEIRKGVMMAVDAVVEQLKQMSKPVTTPEEIAQVATISANGDRAVGDLISGAMKKIGRDGVITVKDGKTLKDELEVIEGMKFDRGYISPYFINTAKGAKCEFQDALVLLSEKKISSVQSIIPALELANTARRPLLIIAEDVDGEALSTLVLNRIKVGLQVCAVKAPGFGDNRKNTLQDMAVATGAVVFGDEGNLYKLEDIQMQDFGQVGEVSVTKDDSLLMRGKGDKNQIEKRINQIKEEIALSTSEYEKEKMGERLAKLSNGVAVLKVGGTSEVEVNEKKDRINDALNATRAAVEEGIVAGGGTALLRCIAKLDSIKTENSDQTIGVEIVRKSLRVPALTIAKNSGVDANFVVEKVLRESGDMGYDALTDQYANLIERGIIDPTKVVRTALVDAAGVASLLTTAEAVVTELPKEEKEGAMAGMGGGMGGMGGMGGMGF

>PcaHSP40-1 | Pca_139_4.55
MSTLRQRSYSRSGTSLYELLGLQKGASSDEIKKAYRRLALRFHPDKNPGNPDAVEKFKEINRANTILSDSSKRLIYDRYGSLGIYAAEQFGEENVNAYLVLTSGWCKEEDSPSPQGTPITAQPSSEMHQAAPIPMPAPEDAESFEADERTTLNTDSKPKYGAGKEGTSPSTDAS
>PcaHSP40-2 | Pca_83_4.42
MAHVGKRVCWIIVLLSCFVHVQAIIEGLYCGLENCYDVLGVTRDSSKSDIVKAYRKLAKQWHPDMHKTKEGKESASTMFQKIANAYEILRDEEQRTDYDYMLDNPEEYLSHYYRYYKRRVTPKVDVRIVIVVTITIISVVQYLGALNNYKTAISYLCKEQKYRSKALDIAKTEGLLNNNKKRKRAMTKEEIKQEEEALIRKIIENKMDIRGGYSRPKYTDVLWIQLFLLPYHALCFLCWNVRWVYLFNILKKEYGDEEKLYLIRKHMKCSHTQWDALGDHEKEEFMHQELWKRDKFQKWKEAKEEEMKIKLAENSRYKSFRRYMKKGGPGQMTFGPD
>PcaHSP40-3 | Pca_2_75.25
QRLPRFLCASDVRYVHTSSTNNKRDYYEVLGVSKNADQAAIKKAYYKLAKQFHPDMNKNDPNAAKKFQEVSEAYEVLSDDSRRQEYDTFGMSGANASAGAGAQGRGGFQQGFQGFEHFHGTIDPEELFRRIFGDAGMGGMGGMGGFGNFRDFEESKFGFAPASEFLLRIALCAFPSQETISTGPFVMRSTCRACGGARMIIKTPCTECAGKGKIILKKKVVVPVPAGVEDGQTVRMPVGNQEVFITFKVAKSRHFRRDGADIHSDAVITLSQAILGGTIRIPGIHGDILLTIPPGTQSHDRIRLQGKGITRVNSYGYGDHYVHIKIKVPVKLTPEQKALILAFAETDTLVDGTVNGVTQTQAASGEKVTGERLSSEDEEEGILAKIKRKLFG
>PcaHSP40-4 | Pca_24_44.13
MDKILSYTRKESDDYYAILGCSELSSEEQILTEYKSRVLDCHPDKNPGDTASSEKFISLAKAKEVLTNPECRAKYDQWRRSGIAMSYDDWCGLRGAAHTSMHWSTPAPKPSIKAPYEGTEPALMTPYEGTVESTDIKKTEQVSPRQGTHQPHNYQKAQVIDLTDATGKPVVTGRRIEWEPAPGRPLLQKFRNYEI
>PcaHSP40-5 | Pca_230_0.21
MASVAASSFVAVNLLLLFVQVLGGRDFYKILGVPRNADIKQIKRSYRKLAKELHPDKNRDDPEAEQRFQDLGAAYEVLSDEEKRKVYDRHGEEGLKQGDVGGDPFSSFFGGFGFDFGFGGGRESSREIPRGGDIIMDLDVTLEELYSGDFVEVLRYKPVAKPAKGKRKCNCRMETVTQQLGPGRFQMSQQQVCDECPNVKFVPEEKVLEVEIEPGMRDGQEYPFLSEGEPHIDGEPGDLRFRIKQVKHPKFERRGDDLYTNVTVTLQDALTGFEMDIEHLDGHMVHIIRDKVTWPGARMRKAFEGMPNYENNNVKGSLFITFDVEFPKGSLTEEAKEGLKQILQQESKQAVYNGLQGF
>PcaHSP40-6 | Pca_43_30.66
MTHLNIVKMDGNKDESERCIGIAVQSIAAGNTDKAIKFLKKAQRLFPSKKAADLLSKLTAQSNGEAEQPKAGETGDGEHVRRRMASASAHEFSENKENTDHDYTPEQLEAVKRIKKCKDYYEVLDVKKDCLENDLKKAYRKLALLMHPDKNKAPGATEAFKAIGNAYAVLSDPDKRRKYDVYGPDLQQARDESDYTHGGFEGDITPEELFNMFFGGGFPSGNVNRRPHHHHHSQRSHFYAYSSGREQQSESGLTLILQLAPILLLILLSLLSSFLVNDPVFSLQQTGKYTVKKQTQNLQVPYYVKDDFNVEYRGELRRIERMVEEEYLSQLRSSCWRERSYKENMLWRARNYGDARLYQQASDLRTPSCDRLQQIYS
>PcaHSP40-7 | Pca_21_9.15
MLWSQLANVPVFSGSLLCHKCRTWLTAVGIRYVSQSHYETMGLEKSASQREIRDAFLSLSKKLHPDVNADPKNHERFVRLNEAYAVLSKPIERREYDLTLAAHIYMEQQKRNASSSHVHGSSAWPGSNFDHSENVEQQRFWDETIWTMRNQARDKEFENKPYYGFGTITRLPNSYILIGCFLLMVTGIFIHYFAIRKSREAHKAVLDEKDKKYYSHLAKARTLARSHGNHLQLQILRAKVNKTPLEVEGTFPDTVKDAFVVDKKK
>PcaHSP40-8 | Pca_34_11.24
MADTKLYDLLGVNRGASDGEIKKAYRKLAKEFHPDKNPAAGEKFKEISYAYEVLSDPEKKDLYDRYGLEGIKEGGSHGGGFGGASMFEDIFGGFFGFPGMGGSGRNRRRRGEDTFHPLRVSLEDLYNGKTSKLQLSKTVICKKCSGAGGRPGATVRCRVCNGRGVKVTLRQLGPGMVQQMQSICPDCHGEGETINEKDRCKECKGKKTVSETKILEVHVDKGMTNEQKIPFRGEGDQLPDMEPGDVIIVLQQKEHDLFTRSHNDLYMTHSIGLAEALCGFQFVIKHLDGRDLVVSNPPGEVVHPGMMKTVLGEGMPIYRNPFERGNLYIKFEVAFPPNNFVDEAHLKTLETILPDRPVVEIPEGEHVEEVNLVDYEETRSATGGRPFEAYHEDEDDGSGAGPRVQCAHQ
>PcaHSP40-9 | Pca_46_9.37
MGVDYYAHLNLTRSAKDADIKKHYRKLSLKYHPDKNDGNQAAADKFLQVAEAYDVLSDPKKRAVYDQFGEEGLKNGVPHGCMEAGAWTQGYTFHGDAEQVFRDFFGGDNPFQEFYDRVDGDLSMGFGGLAGRGAKKQDTPIERDLFLSLEEVYHGCTKKMKISRRVMNEDGHTSSIRDKILTITVKKGWRPGTKITFPKEGDQGPNNIPADIVFIVKDKPHPRFRREGTNLIFMAHVPLGRALTQYTVDITTLDDRILHIPINDIIKPGYKKIVRDEGMPLSSDPQQKGDLIIEFDIAFPRTLTPEKKNLLRTALRP
>PcaHSP40-10 | Pca_150_3.12
MIKNASCIKVNVGKYVLLNAREIPVSMRNRHIADYAGRLFSQISRPHFTLTASSATFGTVCGFASSRRHFSARPQPKSRTHYYDVLGVTPRSTQAEIKSAYYMRSKQLHPDLNKEETAQTKFSELSEAYEVLGNTNKRRLYDHGAGFRNREHVHEAASAAAEEVNYTRPFREGRRFGFERREPPTGWTAQFNFDEFYKQHYGASFQREKNERKLFEEMMAAKERDILQQQGRMHLAYIFIMCAIAYFMFSEKNGKNKSGKKM
>PcaHSP40-11 | Pca_27_38.6
MGKDYYKILGLAKGATEDELKKAYRKMALKYHPDKNKSPGAEEKFKEIAEAYDVLSDPKKREIFDKFGEEGLKGGVPGGGGGASGAGGGGTYHYTFQGDPRETFRMFFGDESPFGSFFSMGGSPHGNMFQFSTGSDDHMDVDDDPFAHFGRGPSSFGGGMRGGGGMPHRKHQDPAVVRDLQVSLEEVLNGATKKLKITRKVLNPDGRTCRTEDKILQIDVKPGWKSGTKITFPKEGDQTPNNVPADIVFVIKDKPHPLFTREGQDIRYKAKISLRDALCGTTVQIPTLTGRKIPLNLSEVIKPGSTRRIQGEGLPYAKQPSKRGDLIVEFDVKFPDRIPPGAKDILKDCIPAS
>PcaHSP40-12 | Pca_101_4.48
MQAHVCVRAHAFETDGGASSCPQLHGSRHGSIRSIDQHLTYQAQQQEPDIVWHLDIIATQLGFLARCSESSFRSKLQWKELITIHKVAIVFGINNKTELQQYDVHKRATFLRLKTMAKNHFATLGVNIGAEEDEIKKAFRSLAKVWHPDKNKNPGAEEKFKEISAAYDYLQNKDRREILTRDLTKKQEPSSGSYTQPTPTSNRENKGTETKPSQEPDTSNKAGPSCSKENHKEGASKKKTHWSDSFRTGKNKKNARDTDWKPWNRDWTDGFDASTPPSSAKFSAAFYDFQTFVDHLGEEFGPPASRGFQFTAFCSEEDPFEQGLGQRPRPQTFQKPKQPKAKSPTRCVAPEHGYTGGLDEQYLFSPRTSPNRADNLKGYEEHPIDDDALNDDNSKHKVFKDWQSSHEDVLNRIRQDRKAYQAKLAQEASGFVQTMTRGKTTKPNITRPSKKSTAHPNGSDTTSNHSSPSPPKDLHARNNFKQNSRTAKTSSLKDKLKTPSPPEPHS
>PcaHSP40-13 | Pca_1501_0.6
MVKETGYYDILGVPPSANDSELKKAYRKLAMKYHPDKNPGKDAEEKFKQISHAYEVLSDPKKREIYDQGGEEAIKGGSSGGGFDFHSPMDIFDMFFGGRRSQRGSARRGKDVVHQMKVSLEDLYNGATRKLALQKNVICAKCEGRGGKEGAVQKCGLCRGTGMQIRIHQLGPGMVQQIQTVCAECRGEGECIDPKLRCKVCNGQKIVKERKILEVHIDKGMKDGQQIRFTGEGDQEPGLEPGDIVIVLDEKEHPEFQRKGNDLITQKELLLVEALCGFQKTVKTLDSRVLIITVLPGEVIKDRAIKCIMGEGMPIHRDPFEKGRLIIQFLVKFPDRIPPEKIVTLESCLPPREEHIIPDDADHVDLIEFDPQQEQTSSRRGEAYESDDDHPHGQRVQCASH

>PcaHSP20-1 | Pca_263_0.7
MPFEHLVPMKFEDWGFFDRQRSVFSSMFKDVGDEWKEFDRELEKIRSEMFQLKPIDFGGDFGSDFGKDFGKDFGKDFGDMGSFGSSKLTSKSTTTTTTTTRSSSSSSGASPESSLLLKVDRPIVQDSQGNKRLSLRFDCQQFKPEEISVKTVDNRLVVHAKHTEESPGRKVYREFSRQYILPEKIDPLTLNSTLTSDGVLSIEGPAPAAIEAPRERLLPIRMLLQ
>PcaHSP20-2 | Pca_41_5.29
MAVYRSEVHIPVHKDSLSFQDRQIKQWGNVEEKMEQRRKQWDDEFERMRQEFFVLKPSEKQASTNSLANVSSLKTAFETDSSGRQMFRVRFDVSEFRPEEVQVKVQENKLIVNARHEEKTAQTSVSREYSRQVDIPNSVNQDHMTCVLSKDGILTIEGPAATPALTQRETFLPVKNASEAPSSPTKTLGVGTPVKNPIVTDPDGSRRMRLTVDVGEFSPEEIVVKTTERKLIVHAEHEERTAGRTMHKEFNKEYDLPDSVDPASITAYIGDDKQLTIEAPIKPAVQRKLYQVTQSQDVQRVVVSKDSSVTISDSRNRPVVTISVHRK
>PcaHSP20-3 | Pca_2_74.33
MFSRSLLPAVRACRRALVPARHIYTKRDLPVFVKRRRNPWDDLPFRSSGPFGLIDDYIRDTFNQLERMLPTWADFRPSVATGPNAEVVEAKCDKRGLQLKINVSHYDPEELKVKVAQDRLVISGKHEQKADEHGYVSREFTREFLLPEEVEQDTISSRLTDDGYLIIQGKVKGGTEEQGRTIAIQRESDSSSKTDKTDKTDKTDKSD
>PcaHSP20-4 | Pca_8_71.81
MVYISRVQRPDSHRRILQRRQHVVRSQHSPAIMAERSLHPSLGSEVTTTDNDFFVRIDVKHFTPQEITVGARGQSLNIHARHGERQDEHGIISREFTRQYMLPRHVDKSAVTCSVSPDGVLTIKAPKLAQGNGSQERIVPITQETS
>PcaHSP20-5 | Pca_8_37.45
MSVVPFLRAFWDDPWEGMTAPSRLFDQAFGDVLSADDFLPPTMWRGMVVTPRVQRPPQLSGMSEVVNNEKEFRVGLDVRQFKPEEINIKTRDNRVVVHGKHEERPDEHGFIMREFTRQYVLPKDVDPNALTSSLSVDGMLTIKAPKMALPEAKERSVPITHEAA
>PcaHSP20-6 | Pca_8_37.41
MALINAFLRDLWSDPWKEMTGSSRLFDQDFGYVLSPEDMVVPRYWRHPMMVPRMQRPPQASGMSEHFKPEEINVKTRDNRVVIEAKHEERPDEHGFIMRQFTRQYVLPKAPKKALPETEERVIPIEHEATQKLEQ
>PcaHSP20-7 | Pca_8_37.43
MSVLPYLWRDPWEESVIPYRPFTSIVDDFLTPWRADVAPIAREVQVINNDQEFRTDISVQQFKPEEINIKTKENRLIIHAKHEERPDEHGFIMREFTRQYVLPEDVDPATVTSSLSPDGVLTIKAPKKALPDAKERTIPITHEVSKKKRK
>PcaHSP20-8 | Pca_8_37.44
MSIWSRQKPSDPWDNVCFSRRLDPFWGDVLGAGDFFNPQRIWRGAAVAPRTQRQGGMSELVNNESEFRVAIDVQQFKPEEINIKTKDNSVIINACHEERPDEHGYVKREFTRQYRLPDDIDPNTVTSSLSGDGVLTVKAPRKALPGTMERIIPITRETTPQVQQ
>PcaHSP20-9 | Pca_8_37.40
MALNPLPKSIWEDPWTGIYSPSRLFDQFFGDVLSSDDFMSPRRWRGTLSTRIPRPPQLSGMSEVVNDDKEFRVGLDVKQFKPEEINIKTKDNRLIIHAKHEERPDEHGFIMREFTRQYVLPKDVDPNAISSCLKDNVLTVKAPKLALPETQERTIPITYQKTSS
>PcaHSP20-10 | Pca_6_52.38
MSLISRHIPSSVELPQWAGRSHWELVGADDYSVERQLRLLDREMQRLAGDMSRLYTQAGLTAGTRPTTALLREGAVRRDVMTVVAGADVPCLAPGVMADMERWWAEREALLGADSHAETWRQKENFLLDNPVVRDSQGRPQFRLQFDLRQFKPEEVTVRTIGQQLIVQARHEEAGPDKKVHREYCRQCTLPGDVTPEALVSRLSRSGILTIHAPLPAAEEDRVIPIDRC
>PcaHSP20-11 | Pca_1622_0.3
MKVLFDVHDYRPEEVTVKMDANKILVNAKHEEIVSGSSVSREYSRTVNLPNEVDPMTLQCTMGPDGILSVEAPLPVPKYSAVKDSTALPVKVAASDSPSQPSAFPSALRGAGHPPTDPAHKPVVTFLQNSGASPSPSLSAQQATPASSFQTSSARDVSGGVPGYSKVTPPFQAFSSPSSYSPTAAKGSPVMSVDKDGRFKLEVEIEDFRPEELTVKTQDQRVVVCARREEKSGNRTSCRELSREYTLPDTVDPLTIKAFFTDGGKLIVEAPYKDGSHVTGR

>PcaHSP10-1 | Pca_58_18.42
MARAFKRFLPLFDRILVERNMPEVQTKGGIMIPEKAQGKVQQATVVAIGKGTVTEKGDTIPVSVQVGDKVLLPEYGGTKLVLEEKEYFLFRDGDILGKFESQ

>PmaHSP90 | Pma_1286_3.63
MKKLFILGIIGIFLIAAVRADDVEDVTLDEDLGKTREASRTDDEALQREEEAIRLEGLNIAQMKELRDKADKFAFQAEVNRMMKLIINSLYKNKEIFLRELISNASDALDKIRFLSLTDKDALRATEELSIKIKADPENHVLHVMDTGIGMTRDDLVKNLGTIAKSGTSDFLERLGEASPSEMNDLIGQFGVGFYSSFLVADRVVVTSKHNDDEQHVWESDTESFSVALDPRGNTLGRGTTVSLHLKEEAHDFLEPGTLRELTEEVEEPIEEEAEKESDDEEEEEGKVEEEVEEKKPKTKKVSKTVWDWELMNSVKPIWTRKPADVSEEEYTEFYKSISRDFEEPMTKIHFTAEGEVTFKSILYVPKHSPNDMFSNYGKKVDHIKLYVRRVFITDDFEDMMPKYLTFIRGIVDSDDLPLNVSRETLQQNKLLKVIKKKLVRKTLDMIKKIGKEEYDKFWKEYSTNIKLGVIEDTSNRTRLAKLLKFYSSNSETEQTSLTDYVERMKEKQEAIYFVAGTSREEVSKSPFVERLLKKGYEVLYLIEPVDEYCIQSLPEFEGKKFQNAAKEGLKLDQSEKAKELREAQEKEFEPLLTWLKDSALKEKIEKATISERLSTSPCALVASQYGWSGNMERIMRAQAYAKQQDPSQQFYSNQKKTLEVNPRHPLIKELKARVEVNKDDETAKDLAVVMFETATLRSGYLLPDTAGFAERVERMLRLSLDVPLEEAVEEEPVLDEEEAGVEEEDVEEKITEDDDAVGDDAEVSFIRQHEKSFSMTTEGKLQDVEVVSMDMV
>PmaHSP90 | Pma_1_12.71
MPELTEQTMAEEGEVETFAFQAEIAQLMSLIINTFYSNKEIFLRELISNASDALDKIRYESLTDPSKLDSGKELHIRIIPDKERKTLTIEDTGIGMTKADLVNNLGTIAKSGTKAFMEALQAGADISMIGQFGVGFYSAYLVADRVTVESKHNDDDQYLWESAAGGSFTVSTGTGSKLGRGTRITLYLKEDQQEYLEERRIKEVIKKHSQFIGYPIKLLVEKERDKEIEDEEEEKEPEAEAEKDGEQPKIEDLDEDEEEDKDDKKKKKKKTVKEKYQEEEELNKTKPLWTRNPDDISAEEYAEFYKSLTNDWEDHLAVKHFSVEGQLEFRALLFVPRRAPFDLFENKKKKNNIKLYVRRVFIMDNCEDLIPEYLNFVKGVVDSEDLPLNISREMLQQSKILKVIRKNLVKKCMELFENIKEDKDNYKKFYEQFSKNLKLGIHEDSTNRKKLADFLRYHSSQSGDEMVSLKDYVSRMKENQKCIYYITGESRDAVQNSAFVERVKKRGFEVLYMVDPIDEYCVQQLKEYEGKNLVCVTKEGLELPEDEEEKKRFEEAKAEYEGLCKTMKEILDKKVEKVVVSNRLVSSPCCIVTSAYGWSANMERIMKAQALRDTSTMGYMAAKKHFEINPDHPIIKSLKVKCDADKNDKAVKDLCLLLFETALLSSGFSLEDPTSHANRIHRMVKLGLGIDEEDIAEEPAAQAVAEDVPPLEGDEDDASRMEEVD

>PmaHSP70 | Pma_3314_2.133
MARSLPIMVLCLAMLVALYGPALSLGSVNAGDEGPVIGIDLGTTYSCVGIYKQGQVEIIPNEFGNRITPSYVAFTSEGQRLVGDAAKNQLTSNPENTVYDIKRLIGRSWDDPAVQKDIKNYPFKVVNRNNRPAIQVTISGETKTFTPEEISAMVLSKMKAVAEDYLGQNVTRAVVTVPAYFNDAQRRATEDAGKIAGLNVLRILNEPTAASLAYGLNKKDEQTVLVFDLGGGTFDVSVLTIDNGVFEVLSTAGDTHLGKTNQPDVSGGEDFDQRLVDHVTKLIKRKTGRDVTGDKHAMTRLKRAAEKAKRELSFNHAARVDLDGVLGDVSDMDDITVTRAKLEELNADLFRSTLLTVQQALADSGKDKSEIDDIVLVGGSTRIPRVQTLVKEYFNGKEPHRGINPDEAVAYGAAVQAAVLSQQPMEEDVLIMDVNALTLGIETVGGVMTQLIPRGTTIPVSRSKIFSTAADNQPAVTIQVFEGERTRTKDNHLLGTFDLTGLPPAPRGIPQIEVTFQVDANGVLRVTALDKGTGKKNAITIESTAEGLSPEDIKRMVQDAEDFAEEDRKFQELTEARNSLEGLAYSAKRQVEDMKKKMEEDSTVSAEDLEKADKVVHDVIQWLDTNPDAAVKELNEKKAELESALHPLADSMYRKSENGEETTSHEHDSDEL
>PmaHSP70 | Pma_1050_0.51
MKHFIVSYCFLALILSAAWYAKADEDDDDGGKKKKDKETVGTVIGIDLGTTYSCVGVFKNGRVEIIANDQGNRITPSYVAFTPDGERLIGDAAKNQLTSNPENTIFDVKRLIGRTWDDKSVQHDIKFYPFTVINKGNKPHIQATVSGETRTFAPEEISAMVLGKMRDIAEAYLGKKITNAVVTVPAYFNDAQRQATKDAGTIAGLNVMRIINEPTAAAIAYGLDKRDGEKNILVFDLGGGTFDVSLLTIDNGVFEVVATNGDTHLGGEDFDQRVMDHFIKLYKKKTGKDMRKDNRAVQKLRREVEKAKRALSSQHQVRLEIESIYDGEDFSEQLTRAKFEELNMDLFRSTLKPVKQVLDDSDLKKEDIDEIVLVGGSTRIPKVQQLVKEFFNGKEPNRGINPDEAVAYGAAVQAGVLSGEEDTGDLVLLDVNPLTLGIETVGGVMTKLIPRNTVVPTKKSQIFSTAADNQPTVTIQVFEGERSMTKDNHLLGKFDLTGIPPAPRGVPQIEVTFEIDVNGILRVSAEDKGTGNKNDIVINNDQNRLSPEDIERMINDAEKYADDDKKLKERVDAKNELESYCYSLKNQVGDKEKLGAKLSESDKSKITEAIDEAISWLESHQDADTEDFKQKKKEVEEIVQPVISKLYEGAGGAPPPSGSDEDDQEKDEL
>PmaHSP70 | Pma_2051_1.81
MATVQKNVSLVGLILRRSWLQKRYRSDKVKGHVVGIDLGTTNSCVAVMEGKQPKVLENAEGSRTTPSVVAFTKDGERLVGMPAKRQAVTNAQNTLSATKRLIGRRFDDPEVQKDMKNVSYKIVRASNGDAWVEAQGKVYSPSQVGAFVLMKMKETAENYLGTKVKNAVITVPAYFNDSQRQATKDAGQIAGLNVLRVINEPTAAALAYGMDKSDDKVIAVFDLGGGTFDISILEIQKGVFEVKSTNGDTFLGGEDFDNALVNFLAAEFKKEQGLDITKDPMAMQRLREAAEKAKCELSSSLQTDINLPYLTMDASGPKHMNLKLTRAKFESIVDSLVKRTVGPCQKALQDAEIKKSDIGEVILVGGMTRMPKVQTTVQDLFGRQPSKAVNPDEAVAIGAAIQGGVLAGDVTDVLLLDVTPLSLGIETLGGVFTKLINRNTTIPTKKSQVFSTAADGQTQVEIKVHQGEREMAADNKLLGQFTLVGIPPAPRGVPQIEVTFDIDANGIVNVSARDKGTGKEQQIVIQSSGGLSKDEIENMVRNAEKHAEEDRKKKELVEVVNQADGIVHDTESKMEEFKSQLPQEECDKLRTKIADVKQILANKDQETPEKIRQVTSELQQASLKLFEMAYKKMAAEREGGSSSSSSSDANREESSKTDKN
>PmaHSP70 | Pma_3653_1.49
MAKAPAIGIDLGTTYSCVGVFRHGQVEIIANDQGQRTTPSYVAFTDTERLVGDAAKNQAAMNPENTVFDAKRLIGRRFDDSSVQADMKHWPFKVVNDGGKPKIQVQYKGETKTFAPEEISSMVLVKMKETAEAYLGQRVKDAVITVPAYFNDSQRQATKDAGVIAGLNVLRIINEPTAAALAYGLDKNAKGEKNVLIFDLGGGTFDVSILQISEGSMFEVKSTSGDTHLGGEDFDGRMVQHFCQEFQRKYKKDISKNARAIRRLLTACERAKRTLSSSAEASIEIDSLYEGIDFYARITRARFEELCADLFRKTLEPVEQALRDAKLDKRQIHEVVLVGGSTRIPRIQKMLSEFMGGKELNKSIHPDEAVAYGAAVQAAVLSGDTSDSIRDVLLVDVAPLSLGIETAGGVMTKLVERNTTIPNKTSQIFTTYADNQPAVTIQVYEGERAMTKDNNLLGKFELTGIPPAPRGVPQIEVTFDIDANGIMTVTAQDKSTGKSSNITIKNEKGRLSKEDIDRMVNDAERFREEDEKQRQRVEARNRLESYLFNVRQAVGDAGDKLSSADKDTVNKACDDALHWLDNNSLAEKDEFEDKLKEVQKVCSPVMARMHGAGQGGAGQPGAGQGYSTGGGGHAGGPTVEEVD
>PmaHSP70 | Pma_2550_3.39
VENPIVGPEDYVLLSVCRVVYNLTNHKAPRSRLLSESRSENNSLPQCSEQLVVALEYLCTSSAVQNEKSLTMHLQRKWKFLPCFLFLGVFLPVSARLAVMSVDLGAEFIKIAIVKPGVPMEIVLNKESSRKTNNIVAFRNGERQFGNDAYNTAIKFPEKAFIFLLHVIGRQYDDPIVQQYRKRFPYYENVLVKDEERGTVLFKENDDTLYTPEELLGMILEQAQEYAQDFAGQEIKDAVITVPAYFNQAERRAVRTAAELAGINVLQLMSDNAAVALNYGVFRRKNFNSTTQYYAFYDMGTTSTIATVVAYQVVKMKEGTRVESNPQLTIKGVGYDRNLGGLEMTLRLRDYLADVFNSQNKSSNRIQTNPRAMAKLLKEAERVKKVLSANADHTAQVEGLFEEKDFQTKVTREQLLGLVDDLLQTVNKPLEEALKVSEITMDEISEVILMGGGTRTPMVQDQLLKATGRSELGKSINTDDAAALGAVYQAAYLGKGFKVKTFHVKEGNIFPINVEFEKQKSGDETADSGRTIKRTLFGRMNPFPQKKVMTFNKHFKDFTFDVRYGDLDFLDPVERKTFTSLSLSNISLQGVADALAKHGEEADYKGVKVHFRMDESGILHLEQVESVFEKQQIVEDKKEDESTWSKIGSAFGGLFGGSKEGEEDGSKIEPSVDEGERPLHGETNETVSSSDQSEQAKASSDGSEQADSKLSEEQKNEKPKVEPEEVENKEKEASEKPEEGEEKDNKEDTGSDKEEDKSDKKDDKASKKKEEKADAASKDTTDEKDQKDEKKAATQKTVTVRENLKVEVEVKDLSDLSKERLTQAKKRTCWHSMEYRRRDKEKADLEKAKNELEGFIFDTQDKLSQEQYEICSTEEERQNILQQLSEASDWLYDQPEGTKKEAICIYSEVLVQAFINKLKDLKELMKNINLRVYEKEERPKALEALKQHLNSTRFFLQTVKNMSSTEESIFTEVELKTLEKLVSDTEAWRDEALKEQAKVPDHENPTLLVETIGSKIYALDREMKYLINKVKNFRPKAKVDPKNTTTKEDKKDDQKSKSDTEEEKTDDEDGTVEEEDEADTVIPESQEAAPETAPKEDQQESTVKTPEAGSEKESSKTTDKKKKQPKQKQQQKSKADQEEEVLEIGSKKRRAEKASEEPKDEL
>PmaHSP70 | Pma_1700_7.55
MAVVGFDVGTYSSYIGVARAGGIETIANEYSDRCTPSYVSLNEKVRNIGASAKQQAVTNYQNTVAGFKRVLGRTLNDPFVVKEKQQFFRPNNLGQDKDGKVTFNMFYMREQQEFSSLQLMAMLLTKLKQTAEIALKTKVVDAVVSVPVYFTDAERRALLDSCALVGINCLRLMNDTTAAALGYGITKQDLPGENEKARIVVFADLGYSSLQVAACAFNKGKLKVLAVSCDSELGGRDFDEVLAKHFAAEFRQRYNINAESQPKPYIRLLQECEKLKKLMSANTQAIPLNIECFMEDKDVSSQMNRDQFEELSAHLIRRIEATLAGVLTNAKLKPNDVYSVEVLGGASRIPAFKRAVMQVFSKEPSTTLNADEAVARGCALQCAILSPTFRVRDFSVTDCQYYPVSLSWQPQSNMDEESFMEVFPQFHQVPQSKMLTFYRKEPFVLRAYYSQTSNLPYPTPEIGTFKVNNVTPQPNGESSKVKVKVRINAHGIFSVVGATLYEKTDDVEEESMEVDEEKKEVSVSNGPCNEADEASGKSPSESPMGDHEKAANLSSSQESQTGDDKQENERTDEKKSGGKKVRKVKTVDLPVEANVPQLNKELVNLLTEKENSMIMQDRLEKERVDAKNTVEEYVYEMRNKLSNELEDYMQEDDRNTFVVKLEDTEVWLYEEGEDQNKQVYVDKLAELKKVGQPVVNRYREAQDWPEVRDEFGGAVMHVQKFLDQWHQGDEKYNHIEKADVDKVQKCLEEKMAWWGPKLDAQTKVKRHEDPIVTAEQVRSEKRSLESTCFPVINKPKPKADPPKEEDGKKQGEEMSNNSGAGEPKEQQQPFEESTAEGHSQEGRSAEMDVD
>PmaHSP70 | Pma_322_9.59
MTGGALLVLLLAGYLGQMYMPPPKPKIVGIDLGTTYSCIGMFHAVTGVIDILEVQDGHRCIPSVVAFSDDGVLVGYKAVAQSEHNPKNTLYDAKRFIGKRFDREELETLQKQYAFKLEADEYGMIRYVVNVNKTEKRITPEQVGSVIISTLRKAAEANLSVPVNKVVMSVPAEFDPIQRNFTMKAASLAGMEVLRVINEPTAAALAYGLHKKAGLHNVLVIDLGGGTLDVSLLNIQGGMFLTQAMAGNNRLGGQDFNQRLLDHMMGVVQERFGQVLEDKADIQALRLHVEEAKLSLTSHEQTTIKMTLHSLGNKKLQEPVSRTLFEDLNYDLFKKTLQPIDKVLEAANLQSSEVDEIVLVGGSTRIPKVRELVQDYFGKKPNTAVDPELAVASGVAIQAGIIGGMWPLTVSAVELPTKVRKIHVP
>PmaHSP70 | Pma_328_3.59
MKHWPFKVINDGGKPKVQVEYKGETKTMAPEEISAMVLVKMRETAEAYLGQRVKDAVITVPAYFNDSQRQATKDAGAIAGLNVLRIINEPTAAALAYGLDKKGKGEKNVLIFDLGGGTFDVSILQISEGSLFEVKATAGDTHLGGEDFDNRMVQHLCQEFQRKYKKDISKNPRALRRLRTACERAKRTLSSSAEASVEIDSLYEGIDFYTRITRARFEELCADLFRHTLEPVEQALRDAKLDKRQIDEVVLVGGSTRIPRIQKMLQEFMGGKELNKSIHPDEAVAYGAAVQAAVLSGDTSDVIRDVLLVDVAPLSLGIETAGGVMTRLVERNTTIPTKTSKTFTTYADNQPAVTIQVYEGERAMTKDNNLLGRFELTGIPPAPRGVPQIEVTFDIDANGIMKVTAQDKSTGKSSNITIKNDKGRLSKDDIDRMVNEAERFREEDEKQRHRVEARNRLEAYVFSVRQAISDAGDKLSDADREAVSQTCDEALRWLDNNSLADTEEFEHKMQEVQKACSPMMAKLHGAGAGQSSAQGRTAPSSAGPTVEEVD
>PmaHSP70 | Pma_3383_3.102
MAKAPAVGIDLGTTYSCVGVFQHGKVEIIANDQGNRTTPSYVAFTDTERLIGDAAKNQVAMNPENTVFDAKRLIGRRFDDPAVQSDMKHWPFTVTNDGGKPKIKVEYKGESKTFFPEEISSMVLVKMKETAEAYLGKKVTDAVITVPAYFNDSQRQATKDAGTISGMNVLRIINEPTAAAIAYGLDKKASGERNVLIFDLGGGTFDVSILTIEDGIFEVKSTAGDTHLGGEDFDNRMVNHFVQEFKRKHKKDISDNKRAVRRLRTACERAKRTLSSSTQANIEIDSLYEGIDFYTSITRARFEELNADLFRGTLEPVEKAMRDAKLDKASIHEIVLVGGSTRIPKIQKLLQDFFNGKELCKSINPDEAVAYGAAVQAAILHGDKSEEVQDLLLLDVAPLSLGIETAGGVMTALIKRNTTIPTKQTQTFTTYSDNQPGVLIQVYEGERAMTKDNNLLGKFELTGIPPAPRGVPQIEVTFDIDANGILNVSAVDKSTGKENKITITNDKGRLSKEEIERMVNDAEKYKEDDDKQKNRISSKNSLESYAFHMKSTIEDEKVKDKISAEDKKTILDKCDEVIRWLDANQLAEKEEFDDKQKELEKVCNPIITKMYQAAGGAGGMPNFDPRSASAGGAAHGGSSGGGPTIEEVD

>PmaHSP60 | Pma_85_3.25
MYRLPNVLRSAVARKFAPSLARCYAKDLKFGADARALMLQGVDLLADAVAVTMGPKGRNVILEQSWGSPKITKDGVTVAKGIELKDKYQNIGAKLVQDVANNTNEEAGDGTTTATVLARAIAKEGFARISDGANPIEIRKGVMMAVDAVVEQLKQMSKPVTTPEEIAQVATISANGDRAVGDLISGAMKKIGRDGVITVKDGKTLKDELEVIEGMKFDRGYISPYFINTAKGAKCEFQDALVLLSEKKISSVQSIIPALELANTARRPLLIIAEDVDGEALSTLVLNRIKVGLQVCAVKAPGFGDNRKNTLQDMAVATGAVVFGDEGNLYKLEDIQMQDFGQVGEVSVTKDDSLLMRGKGDKSQIEKRVNQIKEEIALSTSEYEKEKMGERLAKLSNGVAVLKVGGTSEVEVNEKKDRINDALNATRAAVEEGIVAGGGTALLRCIAKLDSIKTENSDQTIGVEIVRKSLRVPALTIAKNSGVDANFVVEKVLRESGDMGYDALTDQYANLIERGIIDPTKVVRTALVDAAGVASLLTTAEAVVTELPKEEKEGAMAGMGGGMGGMGGMGGMGF

>PmaHSP40 | Pma_2757_1.48
MAALRRARWELPCKVVGQQWTNLSSCGLHTRNILVSIKYTGCGCKFQGFFLGAGQRLPRFLCASDVRYVHTSSTNNKRDYYEVLGVSKNADQAAIKKAYYKLAKQFHPDMNKNDPNAAKKFQEVSEAYEVLSDDTRRQEYDTFGMSGANASAGAGAQGRGGFQQGFQGFEHFHGTIDPEELFRRIFGDAGMGGMGGMGGFGNFRDFEESKFGFAPASEMMMDLTFQEAARGVNKEVHINVKDTCPKCQGNKAEPGTKAVKCHQCNGTGMETISTGPFVMRSTCRACGGARMIIKTPCTECAGKGKIILKKKVVVPVPAGVEDGQTVRMPVGNQEVFITFKVAKSRHFRRDGADIHSDALITLSQAILGGTIRIPGIHGDILLTIPPGTQSHDRIRLQGKGITRVNSYGYGDHYVHIKIKVPVKLTPEQKALILAFAETDTLVDGTVNGVTQTQAGQRVINDEYGYVEQIRRAFMQNSSSSNQKDRNSVDNSETDDDMRSHSAEANKTRSS
>PmaHSP40 | Pma_653_1.41
MGKDYYKILGVAKGATEDELKKAYRKMALKYHPDKNKSPGAEEKFKEIAEAYDVLSDPKKREIFDKFGEEGLKGGVPGGGGASGAGGGGTYHYTFQGDPRETFRMFFGDESPFGSFFSMGGSPHGNMFQFSTGSDDHMDVDDDPFAHFGRGPSSFGGGMRGGGGMPHRKHQDPAVVRDLQVSLEEVLNGATKKLKITRKVLNPDGRTCRTEDKILQIDVKPGWKSGTKITFPKEGDQTPNNVPADIVFVIKDKPHPLFTREGQDIRYKAKISLRDALCGTTVQIPTLTGRKIPLNLSEVIKPGSTRRIQGEGLPYAKQPSKRGDLIVEFDVKFPDRIPPGAKDILKDCIPAS
>PmaHSP40 | Pma_3888_0.24
MGVDYYAHLNLTRSAKDADIKKHYRKLSLKYHPDKNDGNQAAADKFLQVAEAYDVLSDPKKRAVYDQFGEEGLKNGVPHGCMEAGAWTQGYTFHGDAEQVFRDFFGGDNPFQEFYDRVDGDLSMGFGGLAGRGAKKQDTPIERDLFLSLEEVYHGCTKKMKISRRVMNEDGHTSSIRDKILTITVKKGWRPGTKITFPKEGDQGPNNIPGSTSHFCWWTLKKKVFGRIMIALIQNLKTDIVFIVKDKPHPRFRREGTNLIFMAHVPLGRALTQYTVDITTLDDRILHIPINDIIKPGYKKIVRDEGMPLSSDPQQKGDLIIEFDIAFPRTLTPEKKNLLRTALRP
>PmaHSP40 | Pma_2232_0.31
MADTKLYDLLGVNRGASDGEIKKAYRKLAKEFHPDKNPAAGEKFKEISYAYEVLSDPEKKDLYDRYGLEGIKEGGSHGGGFGGASMFEDIFGGFFGFPGMGGSGRNRRRRGEDTFHPLRVSLEDLYNGKTSKLQLSKTVICKKCSGAGGRPGATVRCRVCNGRGVKVTLRQLGPGMVQQMQSICPDCHGEGETINEKDRCKECKGKKTVSETKILEVHVDKGMTNEQKIPFRGEGDQLPDMEPGDVIIVLQQKEHDLFTRSHNDLYMTHSIGLAEALCGFQFVIKHLDGRDLVVSNPPGEVVHPGMMKTVLGEGMPIYRNPFERGNLYIKFEVAFPPNNFVDEAHLKTLETILPDRPVVEIPEGEHVEEVNLVDYEETRSATGGRPFEAYHEDEDDGSGAGPRVQCAHQ
>PmaHSP40 | Pma_762_0.43
MAHVGKRVCWIIVLLSCFVHVQAIIEGLYCGLENCYDVLGVTRDSSKSDIVKAYRKLAKQWHPDMHKTKEGKESASTMFQKIANAYEILRDEEQRTDYDYMLDNPEEYLSHYYRYYKRRVTPKVDVRIVIVVTITIISVVQYLGALNNYKTAISYLCKEQKYRSKALDIAKTEGLLNNNKKRKRAMTKEEIKQEEEALIRKIIENKMDIRGGYSRPKYTDVLWIQLFLLPYHALCFLCWNVRWVYLFNILKKEYGDEEKLYLIRKHMKCSHTQWDALGDHEKEEFMHQELWKRDKFQKWKEAKEEEMKIKLAENSRYKSFRRYMKKGGPGQMTFGPD
>PmaHSP40 | Pma_2930_2.57
MPASKRDMGYYEILGVTRESNEREIKKAYRRLALKWHPDKNPNNKDEAEKKFKEISEAYDVLSDKKKREVYDLYGKDAVRGASTTDDDFAHGSHGAFHFHFRSPEEIFREFFGTDDPFSRIFGGGTPSGNMFEQSFTGFPSNDGFFSSSFFSGDPFASSGFSQFSSTSFGGPNGAGNFRSTSTSTKYVNGKKVVTKRVVENGTETVVVEEDGIVKSRTVNGVQQSLEGGSAKPSIRA
>PmaHSP40 | Pma_550_4.68
MDKILSYTRKESDDYYAILGCSELSSEEQILTEYKSRVLDCHPDKNPGDTASSEKFIILAKAKEVLTNPESRAKYDQWRRSGIAMSYDDWCGLRGAAHTSMHWSTPAPKPSIKAPYEGTEPALMTPYEGIEESTDIKKTDQVSPRQGTHQPHHYQKAQVIDLTDATGKPVVTGRRIEWEPAPGRPLLQKFRNYEI
>PmaHSP40 | Pma_1702_3.38
MIKNASCIKVNVGKYVLLNAREIPVSMRNRHIADYAGRLFSQISRPHFTLTASSATFGTVCGFASSRRHFSARPQPKSRTHYYDVLGVTPRSTQAEIKSAYYMRSKQLHPDLNKEETAQTKFSELSEAYEVLGNTNKRRLYDHGAGFRNREHVHEAASAGAEEVNYTRPFREGRRFGFERREPPTGWTAQFNFDEFYKQHYGASFQREKNERKLFEEMMAAKERDILQQQGRMHLAYIFIMCAIAYFMFSEKNGKNKSGKKM
>PmaHSP40 | Pma_1516_0.82
MTHLNIVKMDGNKDESERCIGIAVQSIAAGNTDKAIKFLKKAQRLFPSKKAADLLSKLTAQSNGEAEQPKAGETGDGEHVRRRMASASAQEFSENKENTDHDYTPEQLEAVKRIKKCKDYYEVLDVKKDCLENDLKKAYRKLALLMHPDKNKAPGATEAFKAIGNAYAVLSDPDKRRKYDVYGPDLQQARDESDYTHGGFEGDITPEELFNMFFGGGFPSGNVNRRPHHHHHSQRSHFYAYSSGREQQSESGLTLILQLAPILLLILLSLLSSFLVNDPVFSLQQTGKYTVKKQTQNLQVPYYVKDDFNVEYRGELRRIERMVEEEYLSQLRSSCWRERSYKENMLWRARNYGDARLYQQASDLRTPSCDRLQQIYS
>PmaHSP40 | Pma_1425_8.30
MSTLRQRSYSRSGTSLYELLGLQKGASSDEIKKAYRRLALRFHPDKNPGNPDAVEKFKEINRANTILSDSSKRLIYDRYGSLGIYAAEQFGEENVNAYLVLTSGWCKALAIFCCIITGCYCCCCCFLCCNFCCGKCKPQAPEDECDYANLHTRVRNRQSMEDTVIIIISAQRRSLGSRYPEEEDSPSPQGTPITAQPSSEMHQAAPIPMPAPEDAESFEADERTTLNTDSKPKYGAGKEGTSPSTDAS
>PmaHSP40 | Pma_2320_1.68
MVKETGYYDILGVPPSANDSELKKAYRKLAMKYHPDKNPGKDAEEKFKQISHAYEVLSDPKKREIYDQGGEEAIKGGSSGGGFDFHSPMDIFDMFFGGRRSQRGSVRRGKDVVHQMKVSLEDLYNGATRKLALQKNVICAKCEGRGGKEGAVQKCGLCRGTGMQIRIHQLGPGMVQQIQSVCAECRGEGECIDPKLRCKVCNGQKIVKERKILEVHIDKGQTTVCIFMLSGMKDGQQIRFTGEGDQEPGLEPGDIVIVLDEKEHPEFQRKGNDLITQKELLLVEALCGFQKTVKTLDSRVLIITVLPGEVIKDRAIKCIMGEGMPIHRDPFEKGRLIIQFLVKFPDRIPPEKIVTLESCLPPREEHIIPDDADHVDLIEFDPQQEQTSSRRGEAYESDDDHPHGQRVQCASH
>PmaHSP40 | Pma_3814_4.142
MRTDRILGLFAFVGVLLTVLKCCVAEEDYYKILNVKRDATDKEIKKAFRNLALKYHPDKNKDKAAEEKFVKIAKAYEVLSDKEKRRKYDAFGHEGDGPQQGQQEFKFNFDDFFKGFDDAFHHFHDHRSGHRQGSAHHQGGHDHFQFNFGGNKFFNFQDLFDDDDDMGNLFNHGNMFHDGGFWQHNRYGKEANQHFQHQQQHHVHRMNAHHQGFQHMNTFGHGHNHFGFQGQSCRTVTQRIHNMVTTHTVCS

>PmaHSP20 | Pma_2757_2.61
MFSRSLLPAVRACRRALVPARHIYTKRDLPVFVKRRRNPWDDLPFRSSGPFGLIDDYIRDTFNQLERMLPTWADFRPSVATGPNAEVVEAKCDKRGLQLKINVSHYDPEELKVKVAQDRLVISGKHEQKADEHGYVSREFTREFLLPEEVEQDTISSRLTDDGYLIIQGKVKGGAEEQGRTIAIQRESDSSSKTDKTDKTDKTDKSD
>PmaHSP20 | Pma_2487_2.111
MAVYRSEVHIPVHKDSLSFQDRQIKQWGNVEEKMEQRRKQWDDEFERMRQEFFVLKPSEKQASTNSLANVSSLKTAFETDSSGRQMFRVRFDVSEFRPEEVQVKVQENKLIVNARHEEKTAQTSVSREYSRQVDIPNSVNQDHMTCVLSKDGILTIEGPAATPALTQRETFLPVKNASEAPSSPTKTLGVGTPVKNPIVTDPDGSRRMRLTVDVGEFSPEEIVVKTTERKLIVHAEHEERTAGRTMHKEFNKEYDLPDSVDPASITAYIGDDKQLTIEAPIKPAVQRKLYQVTQSQDVQRVVVSKDSSVTISDSRNRPVVTISVHRKAKDSFALKKVRIVGLIDHVTTAIAWPQSCLCVLVDVVTWTSCLNSRTEPNFQLFKVVKYVL
>PmaHSP20 | Pma_2005_8.106
MSIWSRQKPSDPWENVCFSRRLDPFWGDVLGAGDFFNPQRIWRGAAVAPRTQRQGGMSELVNNESEFRVAIDVQQFKPEEINIKTKDNSVIINACHEERPDEHGYVKREFTRQYRLPDDIDPNTVTSSLNGDGVLTIKAPRKALPETRERIIPITRETTPQVQQ
>PmaHSP20 | Pma_2005_8.105
MSVVPFLRAFWDDPWEGMTAPSRLFDQAFGDVLSADDFLPPTMWRGMVVTPRVQRPPQLSGMSEVVNNEKEFRVGLDVRQFKPEEINIKTRDNRVVVHGKHEERPDEHGFIMREFTRQYVLPKDVDPNALTSSLSVDGMLTIKAPKMALPEAKERSVPITHEAA
>PmaHSP20 | Pma_2005_8.107
MSVLPYLWRDPWEESVIPYRPFTSIVDDFLTPWRADVAPIAREVQVINNDQEFRTDISVQQFKPEEINIKTKENRLIIHAKHEERPDEHGFIMREFTRQYVLPEDVDPATVTSSLSPDGVLTIKAPKKALPDAKERTIPITHEVSKKKRK
>PmaHSP20 | Pma_2005_8.113
MALNPLPKSIWEDPWTGIYSPSRLFDQFFGDVLSSDDFMSPRRWRGTLSTRIPRPPQLSGMSEVVNDDKEFRVGLDVKQFKPEEINIKTKDNRLIIHAKHEERPDEHGFIMREFTRQYVLPKDVDPNAISSCLKDNVLTVKAPKLALPETQEKTIPITYEKTSS
>PmaHSP20 | Pma_2005_8.112
MALINAFLRDLWSDPWKEMTGSSRLFDQDFGYVLSPEDMVVPRYWRHPMMVPRMQRPPQASGMSEHFKPEEINVKTRDNRVVIEAKHEERPDEHGFIMRQFTRQYVLPKDVDPNAVTSTLSPDGMLTIKAPKKALPETEERVIPIEHEATQKLEQ
>PmaHSP20 | Pma_2321_3.52
MATRIPISKESFGFEDRQKKIWEEMESEMDRRRREWEEEIEKMRKEFFMLRPESDDSRTAALAEGGPGSPLGLCGERLVRSRLLDNSANDECRGAVVKDEQGNPVFKVLFDVHDYRPEEVTVKMDANKILVNAKHEEIVSGSSVSREYSRTVNLPNEVDPMTLQCTMGPDGILSVEAPLPVPKYSAVKDSTALPVKVAASDSPSQPQSTYQSPPSAFPSALRGAGHPPTDPAYKPVVTFLQNSGASPSPSQQATPASSFQTSSARDVSGGVPGYSKVTPPFQAYSSPPSYSPPAAKGSPVMSVDKDGRFKLEVEIEDFRPEELTVKTQDQRVVVCARREEKSGNRTSCRELSREYTLPDTVDPLTIKAFFTDGGKLIVEAPYKDGAGQCSHVTGR
>PmaHSP20 | Pma_2321_3.26
MPFEHLVPTKFEDWGFFDRQRSVFSSMFKDVGDEWKEFDRELEKIRSEMFQLKPIDFGGDFGSDFGKDFGKDFGDLGSFGSSKLTSKSTTTTTTTTRSSSSSSGASPESSLLLKVDRPIVQDSQGNKRLSLRFDCQQFKPEEISVKTVDNRLVVHAKHTEESPGRKVYREFSRQYILPEKIDPLTLNSTLTSDGVLSIEGPAPAAIEAPRERLLPIRMLLQ
>PmaHSP20 | Pma_1386_0.82
MVYISRVQRPDSQRRILQRRQHVVRSQHSPAIMAERSLHPSLGSEVTTTDNDFFVRIDVKHFTPQEITVGARGQSLNIHARHGERQDEHGIISREFTRQYMLPRHVDKSAVTCSVSPDGVLTIKAPKLAQGNGSQERIVPITQETS
>PmaHSP20 | Pma_1961_1.101
MSLISRHIPSSVELPQWAGRSHWELVGADDYSVERQLRLLDREMQRLAGDMSRLYTQAGLTAGTRPTTALLREGVTGRAASTHLCFPKAVRRDVMTVVAGADVPCLAPGVMADMERWWAEREALLGADSHAETWRQKENFLLDNPVVRDSQGRPQFRLQFDLRQFKPEEVTVRTIGQQLIVQARHEEAGPDKKVHREYCRQCTLPGDVTPEALVSRLSRSGILTIHAPLPAAEEDRVIPIDRC

>PmaHSP10 | Pma_85_3.52
MARAFKRFLPLFDRILVERNMPEVQTKGGIMIPEKAQGKVQQATVVAIGKGTVTEKGDTIPVSVQVGDKVLLPEYGGTKLVLEEKEYFLFRDGDILGKFESQ

>LnyHSP90 | Lny_22500_1.61
MLSSVGSHKALWEKNSTANEIGPAVAGDVDATVDEDLGKTREASRTDDEAVQREEESIRLEGLNVAQMKELRDKAEKFAFQAEVNRMMKLIINSLYKNKEIFLRELISNASDALDKIRFLSLTDKDALRATEELSIKIKADTENHVLHVTDTGIGMTHDDLVKNLGTIAKSGTSDFLEKLGEASPSEMNDLIGQFGVGFYSSFLVADRVVVTSKHNDDEQYVWESDAESFSVARDPRGNTLGRGTTVSLHLKEEAQDFLETGTLRELVKKYSQFINFNIYLWTSKTEEVEEPVEEEAEEKDVSEEEEEEGKVEEEAEEKKPKTKKVSKTVWDWELMNSIHFTAEGEVTFKSILYVPKHSPHDMLSNYGKKVDHIKLYVRRVFITDDFEDMMPKYLSFIRGMLGVIEDTSNRTRLAKLLKFYSSNSETEQTTLGDYVERMKEKQEAIYFVAGTSREEVSKSPFVERLLKKDYEVLYLTEPVDEYCIQSLPEFEGKKFQNVAKEGLKIDQSEKAKELREAKEKEFEPLLTWLKDSALKDKIEKATISERLSTSPCALVASQYGWSGNMERIMRAQAYAKQQDPSQQFYSTQKKTLEVNPRHPLIKELKTRVEVNKDDQTAKDLAIVMFETATLRSGYVLPDTAGFAERVERMLRLSVDVPLDQAVEEEPVFEEDEPAEEAKDDDAEEQIAEDDEEDVDTTRDEL
>LnyHSP90 | Lny_15049_3.33
MPMPELTEQPMAEEGEVETFAFQAEIAQLMSLIINTFYSNKEIFLRELISNASDALDKIRYESLTDPSKLDSGKDLYIRIIPDKERKTFTIEDTGIGMTKADLVNNLGTIAKSGTKAFMEALQAGADISMIGQFGVGFYSAYLVADRVTVESKHNDDEQYIWESCAGGSFTVAPSTGKPLGRGTRVTLYLKEDQQEYLEERRIKDVIKKHSQFIGYPIKLVVEKERDKEVEDEEEEKEAEAEAEKAEEKPKIEDLDEDEDENKDDKKKKKKTVKEKYQEEEELNKTKPLWTRNPDDITPEEYAEFYKSLTNDWEDHLAVKHFSVEGQLEFRALLFVPRRAPFDLFENKKKKNNIKLYVRRVFIMDNCEDLIPEYLNFIKGVVDSEDLPLNISREMLQQSKILKVIRKNLVKKCMELFEDLTEDKDNYKKFYEQFSKNLKLGIHEDSTNRKKLADFLRYHSSQSGDEMVALKDYVSRMKENQKCIYYITGESRDAVQNSAFVERVKKRGFEVLYMVDPIDEYCVQQLKEYDGKNLVCVTKEGLELPEDDEDKKRFEEAKAEYEGLCKTMKEILDKKVEKVAVSNRLVSSPCCIVTSQYGWSANMERIMKAQALRDTSTMGYMAAKKHFEINPDHPIIKTLKVKCDADKNDKAVKDLCLLLFETALLSSGFSLEDPTSHANRIHRMVKLGLGIDEDEVAEEPSTQATTEDMPPLEGDEDDASRMEEVD

>LnyHSP70 | Lny_4833_1.32
MRHVGIYRKGQVEIIPNEFGNRITPSCVAFTPEGERLVGDAAKNQLTSNPENTVYDVKRLIGRTWDDPAVQKDIKNYPFMVVNRNNRPTIQCSPLALPPVCNSLHVQVQVGGQTKSFAPEEISAMVLSKMKSVAEDFLGQKVTRAVVTVPAYFNDAQRRATEDAGKIAGLRVLRILNEPMRQARSGTFDVSVLTIDNGVFEVLATAGDTHLGGEDFDQRLVDHLVKVIKQKTGRDITGNKRAITRLKRAAEKAKRALSYNHVARVDMEGVLDDVSDMDDITVTRAKFEELNMDLFRSTLKTLEQALADSGKKKHEIDDVVLVGGSTRIPRVQALVKEFFTGKRYKASELVNKTPLCVLHQEPHRGINPDEAVAFGAAVQAAVLSNQPMKQDVLVVDVNALTLGIETVGGVMTPLIPRGTNIPISKSKIFSTAVDNQPAVTIQVYEGERARTKDNHLLGTFDLTGIPPAPRGVPQIEVTFEVDANGVLRVSAEDKGTGKKNDITIERSGEGLSAADIERMIQEAENFAEEDRKFKELADARNGLEGLAYTAKRQVEDLKKKGADASVSTQDVEQANKAVNDVIHWLDSNQSASLEELQEKKAELESVLHPLAESLYKGTRGGPGAHSHDYSSSEL
>LnyHSP70 | Lny_10216_0.26
MSSGAILVLLLAGYLGQMYMPPPKPKIVGIDLGTTYSCIGMFHAVTGAIDILEVQDGHRCIPSVVAFSDDGVLVGYKAVAQSEHNPKNTLYDAKRFIGKRFDREELKDIQKQYSFKLEADEGGMIRYVVTVNKTELKVTPEQVGSMIIHTLRRAAEANLSVPVNKVVMSVPAEFDVMQRNYTVKAASLAGMEVLRVINEPTAAALAYGLHKKAGLHNVLVIDLGGGTLDVSLLNVQGGMFLTQAMAGNNRLGGQDFNQRLLDHLLRVIRERFGQAVEDKADIQALRLHVEEAKLQLTSHEQTTVQLTLHSLGNQVLEESITRTLFEDLNYDLFKRTLQPVDKVLEAANLQSSEVDEVVLVGGSTRIPRIRELVQDYFGKKPNTAVDPELAVASGVAIQAGIIGGMWPLTVSAVELPTKVRKIHVP
>LnyHSP70 | Lny_4544_4.46
MKHFIVPYCFLALLLSAAWYANADDDDDGGKKKKDKESVGTVIGIDLGTTYSCVGVFKNGRVEIIANDQGNRITPSYVAFTPDGERLIGDAAKNQLTSNPENTVFDVKRLIGRTWDDKSVQHDIKFYPFTVINKGNKPHVQVKVGEETRTFAPEEISAMVLGKMRDIAEAYLGKKIVNAVVTVPAYFNDAQRQATKDAGTIAGLNVMRIINEPTAAAIAYGLDKRDGEKNILVFDLGGGTFDVSLLTIDNGVFEVVATNGDTHLGGEDFDQRVMDHFIKLYKKKTGKDMRKDNRAVQKLRREVEKAKRALSSQHQVRLEIESLFDGEDFSEQLTRAKFEELNMDLFRSTMKPVKQVLDDSDLKKEDIDEIVLVGGSTRIPKVQQLVKELFNGKEPNRGINPDEAVAYGAAVQAGVLSGEEDTGDLVLLDVNPLTLGIETVGGVMTKLIPRNTVVPTKKSQIFSTAADNQPTVTIQVFEGERSMTKDNHLLGKFDLTGIPPAPRGVPQIEVTFEIDVNGILRVSAEDKGTGNKNDIVINNDQNRLSPEDIERMINDAEKYADDDKKLKERVDAKNELESYCYSLKNQVGDKEKLGAKLSDGDKSKITEAIDEAISWLESHQDAEAEEFKQKKKEVEEVIQPIISKLYEGAGGAPPPHGSEDEQERDEL
>LnyHSP70 | Lny_5293_2.75
MPTIQRNVSLVGLILRRSWVQKRFRSDKVKGHVIGIDLGTTNSCVAVMEGKQPKVLENSEGSRTTPSVVAFTKDGERLVGMPAKRQAVTNAQNTLSATKRLIGRKFDDPEVQKDMKTVSYKIVRASNGDAWVEAQGKVYSPSQVGAFVLMKMKETAENYLGTKVKNAVITVPAYFNDSQRQATKDAGQIAGLNVLLFDLGGGTFDISILEIQKGVFEVKSTNGDTFLGGEDFDNSLVNFLAGEFKKEQGMDITKDPMAMQRLREAAEKAKIELSSALQTDINLPYLTMDASGPKHMNLKLTRSKFESIVDSLVKRTIGPCQKALQDAEIKKSDIGEVILVGGMTRMPKVQTTVQELFGRQPSKAVNPDEAVAIGAAIQGGVLAGDVTDVLLLDVTPLSLGIETLGGVFTKLINRNTTIPTKKSQVFSTAADGQTQVEIKVHQGEREMAGDNKLLGQFTLVGIPPAPRGVPQIEVTFDIDANGIVNVSARDKGTGKEQQIVIQSSGGLSKDEIENMVRNAERHAEEDRKKKELVEVMNQADSIIHDTETKMEEFKDQLPQEECDKLRQKIADVRQILSNKDQETPEKIRQATSELQQASLKLFEMAYKKMAAEREGGSSTSSGGDSGNREESSKTDKN
>LnyHSP70 | Lny_10608_0.10
MAVVGFDVGTYSSYVGVARAGGIETIANEYTDRCTPSYISLNEKVRNMGASAKQQMVTNYQNTVAGFKRVLGRPFKDPFVVKERQQFFRPNAIGHDREGKVTFNLSYMGEQQEFSAVQLMAMLLTKLKQTAESSLKTKVVDAVVSVPVYFTDTERRALLDSCALVGINCLRLMNDTTAAALGYGITKQDLPAENEKPRIVVFADLGYSALQVAACAFNKGKLKVLAVSCDPELGGRDFDEVLAKHFAEEFRQRYKVNAESHPKPYLRLLQECEKLKKLMSANTQSIPLNIECFMDEKDVSSLMSRDQFEEISASLIKRIEATLAEVITNASKCSMC
>LnyHSP70 | Lny_27605_0.53
MLPQEHKYIICRCKGNEREFDVVLRADIKQMEQAIDWKNEFETKTKTTWRTERTYPGTQTKVLFKEAYRCQHNTKPRSSTADARKSSKNTGCESKIKVIVYKSVIPLAVSSDKKARASRSKDPHRLEYPTEIEMTYRHNHPIHTAAALKFRDVSEETQEKIDCLLLDGYAPHAALEKIKFDLQLEDPDNYVMISADLAMYLYQIIILRYLFFECFYNAFICELLTIYRRSYALGSTKNNRNDCSESLKAFVESVNFSFMKGSSASNENTHFPGSSDSLKKQHAAMEVSANDQIIVAICTPLMHRVHEMLMHSGELVFIDSTKSVERSGLRAFLLITHSCAGGLPLGVIITSGESTNTITGAFKLLSKIIGPSAFFGRGQKGPLFFMTDDSKTERTALGEVFPESAQFLCAFRLLQAFWRYLWDQKTQVHRDQRKHIFCLVKDILYASEMGAMERCIEKALYDEILCQYEHVKGYVKKNLLDRKRLWALCFREGLLGRGKYTTNFCEAAMCVLKDQILQRTKAFNGQQLVDFVCHDLEAYYSRRCVDIASNQLSHVVHSRYLISTEHIDDDLIAQVGEDSDLQFDVKSTSDPTVTYRVDMTVGLCTCKAGNTGGPCKHQAGVVKKFNLPSWNLIPETNPAMRQTFYYIGTGQIHAVSWFQSSGDTNGSAESKPCSLVEEVHDQDLEMSESEAEETEELDILGVEESLREFDKLLQCSENGHRKHSLDIPAEKRLPIIWQLVLEKTGKETSENKKSEMAKTPAIGIDLGTTYSCVGVFRHGQVEIIANDQGQRTTPSYVAFTDTERLVGDAAKNQAAMNPENTIFDAKRLIGRRWSTTAESPKCRCSTKTLAPEEISSMVLVKMKETAEAYLGQRVKDAVITVPAYFNDAQRQATKDAGAIAGLNVLRIINEPTAAALAYGLDKKGKGEKNVLIFDLGGGTFDVSILQISEGSLFEVKSTAGDTHLGGEDFDSRMVQHFCQEFQRKYKKDMSKNARALRRLRTACERAKRTLSSSAEASVEIDSLYEGIDFYTRITRARFEELCADLFRHTLEPVEQALRDAKLDKRQIDEVVLVGGSTRIPRIQKMLQEFMGGKELNKSIHPDEAVAYGAAVQAAVLSGDTSDVIRDVLLVDVAPLSLGIETAGGVMTRLVERNTTIPTKTSKTFTTYADNQPAVTVQVYEGERAMTKDNNLLGRFELTGIPPAPRGVPQIEVTFDIDANGIMKVTAEDKSTGKSSNITIKNDRGRLSKEDIDRMVNEAERFREEDDKQRQRVDARNRLESYVFSVRQALSDAGDRLSAADGDAVSKTCDDALRWLDNNTLADREEFEHKLQEVQKVCSPMMAKLHGAGSQSSASSTHSRPSPSAGGPTVEEVD
>LnyHSP70 | Lny_925_0.73
MAKAPAVGIDLGTTYSCVGVFQHGKVEIIANDQGNRTTPSYVAFTDTERLIGDAAKNQVAMNPENTIFDAVVTVPAYFNDSQRQATKDAGTISGMNVLRIINEPTAAAIAYGLDKKASGERNVLIFDLGGGTFDVSILTIEDGIFEVKSTAGDTHLGGEDFDNRMVNHFVQEFKRKHKKDISDNKRAVRRLRTACERAKRTLSSSTQANIEIDSLHEGIDFYTSITRARFEELNADLFRGTLEPVEKAMRDAKLDKVSIHEIVLVGGSTRIPKIQKLLQDFFNGKELCKSINPDEAVAYGAAVQAAILHGDKSEEVQDLLLLDVAPLSLGIETAGGVMTALIKRNTTIPTKQTQTFTTYSDNQPGVLIQVYEGERAMTKDNNLLGKFELTGIPPAPRGVPQIEVTFDIDANGILNVSAVDKSTGKENKITITNDKGRLSKEEIERMVNDAERYKEDDDKQKNRISSKNSLESYAFHMKSTIEDEKVKDKISAEDKKTILDKCEEVIRWLDANQLAEKEEFDDKQKELEKVCNPIITKMYQAAGGTGGMPNFDHRSAGAGAASGASSGGPTIEEVD

>LnyHSP60 | Lny_7499_1.71
MYRLPNLLRSAVARKFCPSLARCYAKDIKFGGDARALMLQGVDLLADAVAVTMGPKGRNVILEQSWGSPKITKDGVTVAKGIELKDKYQNIGAKLVQDVANNTNEEAGDGTTTATVLARSIAKEGFAKISDGANPIEIRKGVMMAVDAVVEHLKQMSKQVTTPEEIAQVATISANGDRAVGDLISGAMKKIGRDGVITVKDGKTLKDELEVIEGMKFDRGYISPYFINTAKGAKCEFQDALVLLSEKKISSVQSIIPALELANSVRKPLLIVAEDVDGEALSTLVLNSRLVFGDDGNLYKLEDIQMHDLGQVGEVTVTKDDTLLMRGKGDKKEIEKRINQIKDEIAMSTSEYEKEKMGERLAKLSNGVAVLKVGGTSEVEVNEKKDRINDALNATRAAVEEGIVAGGGTALLRCIPKLDSIKTDNSDQATGVELVRKALRVPALTIAKNAGVDANAVVEKVLQESGDVGYDALTDQYTNLIERGIIDPTKVVRTALVDAAGVASLLTTAEAVVTELPKEEKDRAMAGMGGGMGGMGGMDF

>LnyHSP40 | Lny_460_2.83
MVKETGYYDVLGVPPTATESELKKAYRKLAMKYHPDKNPGKDAEEKFKQISHSYEVLSDPKKREIYDQGGEEAIKGGSSGGGFDFHSPMDIFDMFFGGSRRTQRGGGRRGKDVVHQLKVSLEDMYNGATRKLALQKNVICAKCEGRGGKEGAVQKCGSCRGTGMQVRIHQLGPGMVQQIQTVCPECRGDGECIDPKLRCKVCNGQKIVKERKILEVHIDKGMKDGQQIRFTGEGDQEPGLEPGDIVIVLDEKEHPVFQRRGNDLITQKELLLVEALCGFQKTIKTLDNRVLVITVLPGEVIKERAVKCVMGEGMPVHRDPFEKGRLIIQFLVKFPDRIPPEKIPMLESCLPPREEHIIPDDADHVDLIEFDPQQEQASSRRGEAYESDDEHPHGQRVQCASH
>LnyHSP40 | Lny_31628_2.4
MGKDYYKILGVSKGASEDELKKAYRKMALKYHPDKNKSPGAEEKFKEIAEAYDVLSDPKKREIFDKFGEEGLKGGVPGGGGASGAGGGGNYHYTFQGDPRETFRMFFGDDSPFGSFFSMGGGGGGGPHANMFQFSTGGDDHMDVDDDPFAHFGRGPSSFSGMRGGGMPHRKHQDPAVVRDLQVSLEEVLNGATKKLKITRKVLNPDGRTCRTEDKILQIDVKPGWKSGTKITFPKEGDQTPNNVPADIVFVIKDKPHPLFTREGQDIRYKAKISLRDALCGTTIQVPTLTGRKIPLNLTEVVKPGSTRRIQGEGLPYAKQPSKRGDLIVEFDVKFPDKIPPVAKDILKDCIPAS
>LnyHSP40 | Lny_33907_2.32
MGVDYYAYLNLTRSAKDADIKKSYRKLALKYHPDKNDGNQTAVDKFLQVSEAYDVLSDPRKRAVYDQFGEEGLKNGVPHGTMETGAWTQGYTFHGDAEKVFRDFFGGDNPFQEFYDRVDGDLSMGFGGLAGRGAKRQDPPIERDLFLSLEEVFHGCTKKMKISRRVMNEDGHTSSIRDKILTITVKKGWRPGTKITFPKEGDQGPNNIPGYKLIITFESMTADIVFIVKDKPHARFRREGTNLIFTAHVPLGRALTHYTVDITTLDERILHIPINDIIRPDYKKIVPNEGMPLSSDPMQKGDLIIEFDISFPRTLAPEKKNLVRNALLR
>LnyHSP40 | Lny_12088_5.38
MAALRRARWELPCKVVGQQWTSIPACALHTRNILMSIKYTRCGCKMHGFLLGAGRSMPRMLCTSDVRFMHTTASNNKRDYYDVLGVSRNADQAAIKKAYYKLAKQYHPDMNKNDPNAGQKFQEVSEAYEVLSDDSKRQEYDTFGMSGANASAGAQGRGGFQQGYQGFEHFHGTIDPEELFRKIFGDAGLGGMGGFGNFRDFEESKFGFAPASEMMMDLTFQEAARGVNKEVHINVKDTCPKCRGNKAEPGTKPVKCPQCNGTGMETISTGPFVMRSTCRACGGARVIIKSPCTECAGKGKIIMKKKVVVPVPAGVEDGQTVRMPVGSQEVFITFKVAKSRHFRRDGADIHSDAAVSLSQAILGGTIRIPGIYGDILLTIPPGTQSHDRIRLQGKGITRVNSYGYGDHYVHIKIKVPVKLTSEQKALILAFAETDTLVDGTVNGVTQTEAGRRVIDDEYGLVEQIRRIFGRTYAGGQTSVHDTSTQSSKNSEADDDLRSHSTEFNKTRSS
>LnyHSP40 | Lny_30250_1.49
MLWSQLAHTPVFSGSLLLCHQCKTWLGRLGTRCISQSHYEIMGLEKSATQKDIRDAFLSLSKKLHPDMNGPDLKNHENFVRLREAYSVLSKPSKRLEYDLSLAARIRMEQQTRNASSSHVYGSSAWPGSNYYQSENADQQRFWDETIWTMRDQTRDKEFEGKPYYGFGTMERVANSYILMGCFLLMGIGTLIHLFAIRKSREAQKALLDEKDKTYSSHLSRARELARSHGNHLQLQILQSKVNKTPLEVESISPDVLKGTFAVDKK
>LnyHSP40 | Lny_4828_3.31
MSVTIIQKSPLSNNRSGTSLYELLGLQKGATSEEIKKAYRRLALRFHPDKNPGNPDAAEKFKEINRANSILSDSTKRGIYDRYGSLGIYAAEQFGEENVNTYLVLTSGWCKALAIFCCIITGCYCCCCCFLCCNFCCGKCRPQAPEDEADYANLHEEDSPSPHDSPITVQPTSETTAAPIPMPPPEDKESLEVDERTTLTTEHKPKYGADGEGTSASDAS
>LnyHSP40 | Lny_15044_1.18
MADTKLYDLLGVSRGASDGEIKKAYRKLAKEFHPDKNPEAGEKFKEISFAYEVLSNPEKRDLYDRCGLDGVKEGGNHGGGFGGASMFEDLFGGFFGFPGMGGGGGRARRRRGEDTYHPLRVSLEDLYNGKTAKLQLSKTVICKKCSGAGGRPGATVRCRVCNGRGVKVTLRQLGPGMVQQMQSICPECHGEGETISEKDRCKECKGKKTVSESKILEVHVDKGMTNEQKIPFRGEGDQLPDMEPGDVIIVLQQKDHEVFTRNHNDLYMTHTIGLAEALCGFQFVVKHLDGRDLVVSNPPGEVVHPGMIKTVLGEGMPIYRNPFERGNLYIKFEVTFPPKNFVDEAHLKTLESLLPDRPLVEIPDGEHVEEVNLVDYEETRSTTGGRPFEAYHEDEDDIGSGAGPRVQCAHQ
>LnyHSP40 | Lny_25372_0.12
MPASKRDMGYYEILGVTREATEREIKKAYRRLALKWHPDKNPTNKEEAERKFKEISEAYDVLSDKKKREVYDLYGKDAVRGGSTSDDDFGHGSHGTFHFQFRSPEEIFREFFGTDDPLSRIFGGVPACGLVYAMRDLRAGLKHTPHFVLGGTPSGHMFEQSFPGFPSNDSFFSSSFFSGDPFVSPGVWRHQPHSPHHYRRRRDHASRPQQYQQPPSPHHHQQQYHPLLAAGGPPRVQLSFNTFLDDFFSFPPMPGFCQFSSTSFGGPSGAGSFRSTSTSTKYVNGKKVVTKKVVENGTETVVVEEDGVVTSRTVNGVTQSLEGGSSKPSIRA
>LnyHSP40 | Lny_6624_5.99
MKMKIEPILGLSIGVVVLVLKCCLAEEDYYKILNVKRDASDKEIKKAFRNLALKYHPDKNKDKSAEQKFVKIAKAYEVLSDKEKRRKYDMFGHEGEGPQAGPQAGPQGQQEFKFNFDDFFKGFDDAFHHFQDHRFGHRHGGAHPHQSQHHGRAGGPDGSFQFTFGGNKFFNFQDLFEDDDDFGDMFRHGNAFHDGGFWQHENKYGREANRHFQNQHQHMHHMNAHHHGIHQHMNTFSHGHGGHHFGFHGQSCRTVTQRVHNMNLVVAFHEITLPSGGSQVQSTDNMNITKSLTTAAASGTIRFANKSQRRRETNASLWQHRRETNATLWQHRRENSSSRHTNKSLTSSTGVPTAQLSHKEHGRQRKASATAKPRPRFTSPSAPPTDKTVQRGRIGPRHQRNKKTNSSLRRHRRYDYEEIYQWQEEEGDYETQEYFVKVDAQLADGSTANNLAGHTGGGDVHVLLWLLVCRLQALDYELQGDVSLLPSQVYERVKKLGKAFGVHISFTTYEKIMHHYGADQYEQFGFGFSPF
>LnyHSP40 | Lny_28879_1.18
MASKDILKMDLYGILGVSHDASEKEIVKAYRKKALKCHPDKNPDNPKASELFHELSKALEVLTDPSAKAAYDNVLRAKKAAEKRHRELDDKRKKLKEDLEAREQRVEQLKTDEARQKAQLAAEIERLRKEGSKLLEQEQELLKQKIHNGEVVEEDNRDWRAKAETPKIKVRWNAKKDGTAGSYTEDVLQVLFSRYGPIAAIAFSSKKKGSAIIEFEDVTPMLAKADEEVGNVANPLSVTWLSGKPPADVQFSAQGNSAQLCDSQRLRELSSDEDEAGRGEKEID
>LnyHSP40 | Lny_9654_1.31
MRAFPLLQRTSFTLTWKFSQTNTVCSLLRRRYSTKPKPRSRTHYYDVLGVTPNSTQSEIKSAYYMLSKQLHPDVNKDEKTHSKFSDISEAYEILGNTSKRRLYDHGARVRHQEQTHTGHGAANYSHPFTEGDRFGSERRPPPTGRTPYFNFDEFYRQHYAEAFQREKNERRLFEEMMAARERDEYQQHIRFHLTCFFVVWLIGAYVLLSETESSVKRKDSKKTS
>LnyHSP40 | Lny_30246_1.54
MDRILKYSKKDSDDYYAVLGCSELSSEEQIWTEYKARVLNCHPDKNPGDTTATERFTILTRAKEVLTNPESRARYDQWRRSGIAISYDDWCGLRGAAHTSMHWSTPAAKPSLTAPCEIAEPSLVVPCDGADDRTDSTRMKQTEVVSPRLEPYRPYPYQKAQVVDLTDDSGKPIVTSIRIEWEPAKGRPLLQKFRNYEI

>LnyHSP20 | Lny_12088_3.33
MFARNLLPAVRICGRALVPARQIFTKRDLPVFYRRRRGPWDDFPSPFRGSGPLGLIDEYIKDTFNQLERMWPTWAEARPRVATGLNAEIVEAKLDKGGLELKLNVSHYEPDELKVKVLGDRLVISGKHEQKADEHGYVAREFTREFLLPEEVEQDTIASRLTDDGHLVITAKVKGGTEEEGRTISIERGSGGSSGSGSSGSSSNSNSKSE
>LnyHSP20 | Lny_9213_0.48
MSVMPYLRAFWDDPWEGLSSPSRLFDQAFGDVLSADDFLPPTMWRGMMVAPRVQRPPQMSGMSEVVNDDKEFRVGLDVRQFKPEELNIKTRENRVVVHGKHEERPDEHGFIRREFTRQYVLPKDVDPNTLTSSLSADGVLTLKAPKMALPHPQERSVPISHEAA
>LnyHSP20 | Lny_9213_0.49
MLLLINVFVFLNTQIVNNDKEFCVAMDVQQFKAEEINIRIRENRLTINARHEERADGHGFIMREFSRQYVLPEDIDPDTVTSVLTGDGVLTLRAPKRAAAQCQERTIPITYERTRHAQDTVRSRP
>LnyHSP20 | Lny_9213_0.53
MSLMQAFLRDLWSDPWQDVSSPSRLFDQDFGYVVRPEDFQLHAPRHWRGMLVAPRVQRPPQTSGMSEVVNDDKEFRMSLDVKHFRPEEINIKTRDNRVIIEAKHEERPDEHGYIMRQFTRQYVLPKDVDPNSVTSSLSPDGVLTVKAPKKALPAPEERTIPIEHETTQPLEQ
>LnyHSP20 | Lny_8714_0.57
MSLLPFERFVWGDPWEESVIPYRPFTTNVFDDFFPWRTAVAPRVQRTTQQIVNNEQEFRADLDVQHFKPEEINIKTKENCLIIHAKHEERPDEHGFIMREFTRQYLLPEDVDPATVTSSLSPDGVLTVRAPKKALPESSERTIPITHETGKKRRK
>LnyHSP20 | Lny_11391_1.44
MATVYRSEVHIPVHKDSLSFQEQQIKQWGNVDEKMEQRRKQWEDEFERMRQEFFVLKPSEKQQPPQQQPGNSFGNVSSLKTAFDTDSSGRQIFRVRFDVSEFKPEEVQVKVQDSKLIVNARHEEKTAQTSVSREYSRQVDIPGSVDQDHMSCVLSKDGILTIEGPVNVPALSQRETFLPVKNVGEPSSPSRTLGVGTPVKNPIVTDPDGTRRMRLTVDVGEFSPEEIVVKTTDRKLIVHAEHEERAAGRTMHKEFNKEYDLPESVDPSTITAYIGGDKQLTIEAPLKPAVQRKLYQVTHSQDVQRVVVSKDSSVTISDSRNRPVVTISVHRK
>LnyHSP20 | Lny_29355_1.26
MATRIPINKESFGFEDRQKKIWEEMESEMERRRREWEEEIDKMRKEFFMLRPEGGEESKTMGGGGGAPVSPLGLAGERVVRSRLLDTSANDDSRGAVVKDELGNPVFKVLFDVQDYRPEEVTVKMDANKILVSARHEETGTGSSVSREYSRAVNLPLEVDPLTLQCTLGPDGILTVEAPLPVPKYSAIKDSASPPLKVASLSSSAPQPLQQSSTTTSSTYQSSSSAYPSGPRGVSNPPTDQAFKPASGCFQNSDPTPSPPLSSAGSLSSKQQVTSVSSAQSSCARDVSGVVPGYSKVNPPFQAYSTPPPSYSPPAHKAAPGGRSGSPVMSVDKDGKFKLEVDIEDFRPEELTVKTQDQRVVVCARRQEKSGNRTSSRELSREYTLPDSVDPLTIKAFFTDGGKLIVEAPFREGVGQSVRLQLASR
>LnyHSP20 | Lny_29355_2.22
MPFEHLVPLRFEDWGFFDRQRSVFSSMFKDMGDEWKEFDKELEKMRSEMFQLKPIDFGSDFGSDFGSDFGSDFGKDFGKGLGDFGSSSSRLTSKSTTTTTTKTSSTSSGASPESSLMLKVDRPIVQDSQGNKRLSLRFDCHQFKPEEISVKTAKHTEESPGRKVYREFSRQYILPEKIDPLTLNSTLTSDGVLTIEGPAPAAIEAPRERILPIRMLTQ
>LnyHSP20 | Lny_31045_0.36
PRHLLTEVFNRLHIASSAPQSNSGDQQLTIPVEIKGGQTRSREVRQGQVRPSGRVPRSDMSLISRHTPPNMEFPTWAGRSRWELVPSDDYSVERQLRLMDREMQRLAAEMGRLCRETGLPASTRHTTTLLGDGANATSGLASLGPGGLRTPAADSVLGEMERWWADKEALLGPDSHADSWRQKENFHLDNPVVRDSEGRRHFRPEEITVKTIGRQLIVQVARHEEVAPDKKVHREYCRQCTLPEDVGPDALVSRLSRSGILTIHAPLPAADEDSVIPIDRC

>LnyHSP10 | Lny_7499_1.67
MARAFKKFVPLFDRILVERNLPETATKSGIMIPEKALGKVQEATVVAVGKGTVNEKGETVAVSVQVGDKVVLPEYGGTKLVLEEKEYFLFRDGDILGKFESL

>McoHSP90 | Mco_581_40.24
MPELTEQTMAEEGEVETFAFQAEIAQLMSLIINTFYSNKEIFLRELISNASDALDKIRYESLTDPSKLDSGKELHIRIIPDKERKTLTIEDTGIGMTKADLVNNLGTIAKSGTKAFMEALQAGADISMIGQFGVGFYSAYLVADRVTVESKHNDDDQYLWESSAGGSFTVSTGSGSKLGRGTRITLYLKEDQQEYLEERRIKEVIKKHSQFIGYPIKLLVEKERDKEIEDEEEEKEPEAEAEKDGEQPKIEDLDEDEEEDKDDKKKKKKKTVKEKYQEEEELNKTKPLWTRNPDDIATEEYAEFYKSLTNDWEDHLAVKHFSVEGQLEFRALLFVPRRAPFDLFENKKKKNNIKLYVRRVFIMDNCEDLIPEYLNFVKGVVDSEDLPLNISREMLQQSKILKVIRKNLVKKCMELIEELKEDKDNYKKFYEQFSKNLKLGIHEDSTNRKKIADFLRYHSSQSGDEMVALKDYVSRMKENQKCIYYITGESRDAVQNSAFVERVKKRGFEVLYMVDPIDEYCVQQLKEYDGKNLVCVTKEGLELPEDEEEKKRFEEAKAEYEGLCKTMKEILDKKVEKVVVSNRLVSSPCCIVTSQYGWSANMERIMKAQALRDTSTMGYMAAKKHFEVNPDHPIIKSLKVKCDADKNDKAVKDLCLLLFETALLSSGFSLEDPTSHANRIHRMVKLGLGIDEDDTTEEPAAQAPAEDVPPLEGDEDDASRMEEVD
>McoHSP90 | Mco_625_2.28
MKKLFILGIIGLFLVAAVRADVEDVTLDEDLGKTREASRTDDEALQREEEAIRLEGLNVAQMKELRDKADKFAFQAEVNRMMKLIINSLYKNKEIFLRELISNASDALDKIRFLSLTDKDALRATEELSIKIKADPENHVLHVMDTGIGMTRDDLVKNLGTIAKSGTSDFLERLGEASPSEMNDLIGQFGVGFYSSFLVADRVVVTSKHNDDEQHVWESDTESFSVALDPRGNTLGRGTTVSLHLKEEAHDFLEPGTLRELVKKYSQFINFNIFLWTSKTEEVEEPIEEEVEKESDDEEEEEGKVEEEVEEKKPKTKKVSKTVWDWELMNSVKPIWTRKPADVSEEEYTEFYKSISRDFEEPMTKIHFTAEGEVTFKSILYVPKHSPNDMFSSYGKKVDHIKLYVRRVFITDDFEDMMPKYLSFIRGIVDSDDLPLNVSRETLQQNKLLKVIKKKLVRKTLDMIKKIGKEEYDKFWKEYSTNIKLGVIEDTSNRTRLAKLLKFYSSNSETEQTSLTDYVERMKEKQEAIFFVAGTSREEVSKSPFVERLLKKGYEVLYLIEPVDEYCIQSLPEFEGKKFQNAAKEGLKLDQSEKAKELREAQEKEFEPLLTWLKDSPLKDKIEKATISERLSTSPCALVASQYGWSGNMERIMRAQAYAKQQDPSQQFYSNQKKTLEVNPRHPLIKELKARVEVNKDDETAKDLAVVMFETATLRSGYLLPDTAGFAERVERMLRLSLDVPLEEAVEEEPVFDEEEATADAEEEDVEEKIAEDDAVGEDAETTREEL
>McoHSP90 | Mco_649_2.38
MTGPTDKHEFQAETRKLLDIVAKSLYSEKELKGEIDGDEKAALEIHIATNDDKKTFTIQDTGIGLTRNELIDNLGTIAKSGSKAFLEHLKEESSRDVGRTLIGQFGVGFYSTFMVGNTVEVYTRSYHPNSPGLKWTSDGIWMRLMVFSQHGVVKRYSNFVGVPIYLNGHRVNILQHHYNDHYVPALFDMSRETDSGLTLYSRKVMIMAKANNILPKWMRFIRGVVDSEDIPLNLSRELLQDSALIRKLREVLTSRVLRFFADQAKKEPEKYMSFYDDYGLFFREGIVTTADQNQREAIAKLLRFESSKSSPGERISLDDYASRMKAGERNIYFLAAPSRHLAETSPYYEALRKRDIEVLFLYEAYDELVLMNLAQYDRKNLRSIENELHEDKENTDTIDTSVLLSDKNNNLQWHSLHVQMTRRLESHPCVITVQEMGAARHFLRTTLADKSQEERLRLLQPTLELNPSHSLVKKLSKLKSSDPQLAEMLAQQVRIYC

>McoHSP70 | Mco_641_4.59
MAKALAVGIDLGTTYSCVGVFQHGKVEIIANDQGNRTAPSYATKDAGTISGMNVLRIINEPTAAAIAYGLDKKASGERNVLIFDLGGGTFDVSILTIEDGIFEVKSTAGDTHLGGEDFDNRMVNHFVQEFKRKHKNICENKRAVRRLRTACERAKRTLSSSTQANIEIDSLYEGIDFYTSITRARFEELNGDLFLEKAMRDTKLDKASIREIVLVGGSTRIPKIQKLLQDFFNGKELCKSINPDEAVAYGAAVQAAILHGNKSEEVQDLLLLDVAPFLLASRLLRKTTIPTKQTQTFTTYSDNQPGVLIHVYEGERAMTKDNSLLGKFELTGIPPAPRGVPQIEVTFDIDANGIFNVSAVDKSTGKENKITITNDKGRLSKEEIERMVNDAEKYKEDDDKQKNRISSKNSLESYAFHMKSTIEDEKVKDKMSAEVFTEKKGKQKTLFDRFFVR
>McoHSP70 | Mco_641_15.68
MLSCSGKSNASSMLATARGSDGRLTLLATACGRQRHGVKHVANFCKYKARIYKTSRSTISNVQSHRDFAAMILKIADKTAARYTSRSGCFKVQDALQGQQQLSEPLESPDGYSSLYFSSTASSSKCSPFNKKKPEVDNNTLTKEFRNICQRKFAPAGRRREIPVSEMSSTFVFIGYLGQMYMPPPKPKIVGIDLGTTYSCIGMFHAVTGVIDILEVQDGHRCIPSVVAFSDDGVLVGYKAVAQSEHNPKNTLYDAKRFIGKRFDREELETLQKQYAFKLEADEYGMIRYVVNVNKTELHITPEQVGSVIISTLRKAAEANLSVPVNKVVMSVPAEFDPVQRNFTMKAASLAGMEVLRVINEPTAAALAYGLHKKAGLHNVLVIDLGGGTLDVSLLNIQGGMFLTQAMAGNNRLGGQDFNQRLLDHMMSVVQERFGQVLEDKADIQALRLHVEEAKLSLTSHEHTTIKMTLHSLGNKILQETVSRTLFEDLNYDLFKKTLHPIDKVLEAANLQSSEVDEIVLVGGSTRIPKVRQLVQDFFGKKPNTAVDPELAVASGVAIQAGIIGGMWPLTVSAVELPTKVRKIHVP
>McoHSP70 | Mco_581_102.29
MAVVGFDVGTYSSYIGVARAGGIETIANEYSDRCTPSYVSLNEKVRNIGASAKQQAVTNYQNTVAGFKRVLGRTLNDPFVVKEQQQFFRPNNLGQDKDGKVTFNMFYMREQQEFSSLQLMAMLLTKLKQTAEIALKTKVVDAVVSVPVYFTDTERRALLDSCALVGINCLRLMNDTTAAALGYGITKQDLPGENEKARVVVFADLGYSSLQVAACAFNKGKLKVLAVSCDPELGGRDFDEVLAKHFAAEFRQRYNINAESQPKPYIRLLQECEKLKKLMSANTQAIPLNIECFMEDKDVSSQMSRDQFEELSAHLIKRIEATLAGVLTNAKLKPNDVSSVEVLGGASRIPAFKRAVLQVFSKEPSTTLNADEAVARGCALQCAILSPTFRVRDFSVTDCQYYPISLSWQPQSNMDEESFMEVFPQFHQVPQSKMLTFYRKEPFVLRAYYSQTSNLPYPTPEIGTFKVNNVTPQPNGESSKVKVKVRVNAHGIFCVVGATLYEKTDDVEEESMEVDEEKKEVSLPNGPCNETDDASGKNPSESPIGDQEKAANLSSSQESQAGDDKQENEKADDKKSGGKKVRKVKTVDLPVEADVPQLNKELVNLLTEKENSMIMQDRLEKERADAKNTVEEYVYEMRNKLSNELEDYMQEDDRNSFVVKLEDTEIWLYEEGEDQNKQVYVDKLAELKKVGQPVVNRYREAQDWPEVRDEFGSAVMHVQKFLNLWQQGDEKYNHLEKADVDKVQKCLEEKMAWWGPKLDAQTKIKRHEDPIVTAEQVRSEKKSLESTCLPVINKPKPKAEPPKEEEEGKKQGEEMSNNNGAGEPKEQQQPFEESTADGHSQEGRSAEMDVD
>McoHSP70 | Mco_66_30.97 
MATVQKNVSLVGLILRRNWLQKRYRSDKVKGHVVGIDLGTTNSCVAVMEGKQPKVLENAEGSRTTPSVVAFTKDGERLVGMPAKRQAVTNAQNTLSATKRLIGRRFDDPEVQKDMKNVSYKIVRASNGDAWVEAQGKVYSPSQVGAFVLMKMKETAENYLGTKVKNAVITVPAYFNDSQRQATKDAGQIAGLNVLRVINEPTAAALAYGMDKSDDKVIAVFDLGGGTFDISILEIQKGVFEVKSTNGDTFLGGEDFDNALVNFLAAEFKKEQGLDITKDPMAMQRLREAAEKAKCELSSSLQTDINLPYLTMDASGPKHMNLKLTRAKFESIVDSLVKRTVGPCQKALQDAEIKKSDIGEVILVGGMTRMPKVQTTVQELFGRQPSKSVNPDEAVAIGAAIQGGVLAGDVTDVLLLDVTPLSLGIETLGGVFTKLINRNTTIPTKKSQVFSTAADGQTQVEIKVHQGEREMAADNKLLGQFTLVGIPPAPRGVPQIEVTFDIDANGIVNVSARDKGTGKEQQIVIQSSGGLSKDEIENMVRNAERHAEEDRKKKELVEVVNQADGIVHDTESKMEEFKNQLPQEECDKLRTKIAEVKQILANKDQETPEKIRQVTSELQQASLKLFEMAYKKMAAEREGGSSSSGSSDTNREESSKTDKN
>McoHSP70 | Mco_58_7.32
MAKTPAIGIDLGTTYSCVGVFRHGQVEIIANDQGQRTTPSYVAFTDTERLVGDAAKNQAAMNPENTVFDAKRLIGRRFDDSSVQADMKHWPFKVVNDGGKPKIQVQYKDETKTFAPEEISSMVLVKMKETAEAYLGQRVKDAVITVPAYFNDSQRQATKDAGNIAGLNVLRIINEPTAAALAYGLDKNAKGEKNVLIFDLGGGTFDVSILQISEGSLFEVKSTAGDTHLGGEDFDNRIVQHFCQEFQRKYKKDISKNARALRRLLTACERAKRTLSSSAEASVEIDSLYEGIDFYTRITRARFEELCADLFRKTLEPVEQALRDAKLDKRQIHEVVLVGGSTRIPRIQKMLSEFMGGKELNKSIHPDEAVAYGAAVQAAVLSGDTSDSIRDVLLVDVAPLSLGIETAGGVMTKLVARNTTIPNKTSQIFTTYADNQPAVIIQVYEGERALTKDNNLLGRFELTGIPPAPRGVPQIEVTFDIDANGIMTVTAQDKSTGKSSNITIKNDKGRLSKEDIDRMVNEAERFREEDEKQRQRVEARNRLESYVFSVRQAISDAGDKLSSADKDTVNTTCDEAVSWLDNNNLAETEEFEHKQKEVQKVCSPIMTKLHGTGQSGSSSHQGQTPPSSGGPTVEEVD
>McoHSP70 | Mco_160_7.57
MKHFIVPYCFLALILSAAWCAKAEEDDDDGGKKKKDKESVGTVIGIDLGTTYSCVGVFKNGRVEIIANDQGNRITPSYVAFTPDGERLIGDAAKNQLTSNPENTIFDVKRLIGRTWDDKSVQHDIKFYPFTVINKGNKPHIQATVSGETRTFAPEEISAMVLGKMRDIAEAYLGKKITNAVVTVPAYFNDAQRQATKDAGTIAGLNVMRIINEPTAAAIAYGLDKRDGEKNILVFDLGGGTFDVSLLTIDNGVFEVVATNGDTHLGGEDFDQRVMDHFIKLYKKKTGKDMRKDNRAVQKLRREVEKAKRALSSQHQVRLEIESLYDGEDFSEQLTRAKFEELNMDLFRSTLKPVKQVLDDSDLKKEDIDEIVLVGGSTRIPKVQQLVKEFFNGKEPNRGINPDEAVAYGAAVQAGVLSGEEDTGDLVLLDVNPLTMGIETVGGVMTKLIPRNTVVPTKKSQIFSTAADNQPTVTIQVFEGERSMTKDNHLLGKFDLTGIPPAPRGVPQIEVTFEIDVNGILRVSAEDKGTGNKNDIVINNDQNRLSPEDIERMINDAEKYADDDKKLKERVDAKNELESYCYSLKNQVGDKEKLGAKLSESDKSKITEVIDEAISWLESHQDADTEDFKQKKKEVEEIVQPVISKLYEGAGGAPPPSGSDDDDQEKDEL
>McoHSP70 | Mco_140_5.74
MARSMRGTLPIMVLCLATLLALNGPTPSLGSVNAGEESPVIGIDLGTTYSCVGIYKQGQVEIIPNEFGNRITPSYVAFTSEGQRLVGDAAKNQLTSNPENTVYDVKRLIGRSWDDPAVQKDIKNYPFKVVNQNNRPAIQVFKFDAYFILCLHSSRLLLTSKHSSHSDLEPLLYAVLPIASNFVRSTVTDFTSDLNITLLFVISAMVLSKMKAVAEDYLGQNVTRAVVTVPAYFNDAQRRATEDAGKIAGLNVLRILNEPTAASLAYGLNKKDEQTVLVFDLGGGTFDVSVLTIDNGVFEVLSTAGDTHLGGEDFDQRLVDHVTQLIKRKTGRDVTGDKHAMTRLKRAAEKAKRELSFNHAARVDMDGVLGDSNGMEDVTVTRAKLEELNADLFRSTLLTVQKALADSGKDKSEIDDIVLVGGSTRIPRVQTLVKEFFSGKEPHRGINPDEAVAHGAAVQAAVLSQQPMEEDVLIMDVSALTLGIETVGGVMTQLIPRGTTIPVSRSKIFSTAADNQPAVTIQDNHLLGTFDLTGLPPAPRGVPQIKVTFQVDANGVLRVAAVDKGTGRRNAITIESTAEGLSPEDIKRMVREAEDFADEDRKFQELTEARNSLEGLAYSAKRQVEDLRKKVEDSTVSAEDLEEANKVVHDVIHWLDTNPNAAITELREKKAELESAVHPLTDSMYKTPENGEETTRQEHVSDEL
>McoHSP70 | Mco_74_1.71
MAKAPAVGIDLGTTYSCVGVFQHGKVEIIANDQGNRTTPSYVAFTDTERLIGDAAKNQVAMNPENTVFGKHSLHLCPSVYSVFIIDFKILFALLQKVTDAVVTVPAYFNDSQRQATKDAGTISGMNVLRIINEPTAAAIAYGLDKKASGERNVLIFDLGGGTFDVSILTIEDGIFEVKSTAGDTHLGGEDFDNRMVNHFVQEFKRKHKKDIAENKRAVRRLRTACERAKRTLSSSTQANIEIDSLYEGIDFYTSITRARFEELNADLFRGTLEPVEKAMRDAKLDKASIHEIVLVGGSTRIPKIQKLLQDFFNGKELCKSINPDEAVAYGAAVQAAILHGDKSEEVQDLLLLDVAPLSLGIETAGGVMTALIKRNTTIPTKQTQTFTTYSDNQPGVLIQVYEGERAMTKDNNLLGKFELTGIPPAPRGVPQIEVTFDIDANGILNVSAVDKSTGKENKITITNDKGRLSKEEIERMVNDAEKYKEDDDKQKNRISSKNSLESYAFHMKSTIEDEKVKDKISAEDKKTILDKCDEVIRWLDANQLAEKEEFDDKQKELEKVCNPIITKMYQAAGGAGGMPNFDPRSAGAGAGGAAHGGSSGGGPTIEEVD
>McoHSP70 | Mco_628_135.26
MGKAPAIGIDLGTTYSCVGVFRHGQVEIIANDQGQRTTPSYVAFTDTERLVGDAAKNQAAMNPENTVFDAKRLIGRRFDDSSVQADMKHWPFKVVNDGGKPKIQVQYKGETKTFAPEEISSMVLVKMKETAEAYLGERVKDAVITVPAYFNDSQRQATKDAGTIAGLNVLRIINEPTAAALAYGLDKNAKGEKNVLIFDLGGGTFDVSILQISEGSMFEVKSTSGDTHLGGEDFDGRMVQHFCQEFQRKYKKDISKNARAIRRLLTACERAKRTLSSSAEASIEIDSLYEGIDFYARITRARFEELCADLFRKTLEPVEQALRDAKLDKRQIHEVVLVGGSTRIPRIQKMLSEFMGGKELNKSIHPDEAVAYGAAVQAAVLSGDTSDSIRDVLLVDVAPLSLGIETAGGVMTKLVERNTTIPNKTSQIFTTYADNQPAVTIQVYEGERAMTKDNNLLGRFELTGIPPAPRGVPQIEVTFDIDANGIMTVTAQDKSTGKSSNITIKNEKGRLSKEDIDRMVNDAERFREEDEKQRQRVEARNRLESYMFSVRQAVGDAGDKLSSADKDTVNKVCDDALHWLDNNSLAEKDEFEDKLKEVQKVCSPVMARLHGAGQPGGGQSYPSGGGGGHAAGGPTVEEVD
>McoHSP70 | Mco_37_6.33
MAKAPAIGIDLGTTYSCVGVFRHGQVEIIANDQGQRTTPSYVAFTDTERLVGDAAKNQAAMNPENTIFDAKRLIGRRFDDSSVQADMKHWPFKVINDGGKPKVQVEYKGETKTMAPEEISAMVLVKMRETAEAFLGQRVKDAVITVPAYFNDAQRQATKDAGAIAGLNVLRIINEPTAAALAYGLDKKGKGEKNVLIFDLGGGTFDVSILQISEGSLFEVKATAGDTHLGGEDFDNRMVQHFCQEFQRKYKKDISKNPRALRRLRTACERAKRTLSSSAEASVEIDSLYEGVDFYTRITRARFEELCADLFRHTLEPVEQALRDAKLDKRQIDEVVLVGGSTRIPRIQKMLQEFMGGKELNKSIHPDEAVAYGAAVQAAVLSGDTSDVIRDVLLVDVAPLSLGIETAGGVMTRLVERNTTIPTKTSKTFTTYADNQPAVTIQVYEGERAMTKDNNLLGRFELTGIPPAPRGVPQIEVTFDIDANGIMKVTAQDRSTGKSSNITIKNDRGRLSKEDIDRMVNEAERFREEDEKQRQRVEVRNRLEAYVFSVRQAVSDAGDKLSGADREAVSQTCDEALRWLDNNSLADTEEFEHKLQEVQKACSPLMAKIHGAGAGQSSTQGRSAPSSAGPNVEEVD
>McoHSP70 | Mco_37_6.34
MAKAPAIGIDLGTTYSCVGVFRHGQVEIIANDQGQRTTPSYVAFTDTERLVGDAAKNQAAMNPENTIFDAKRLIGRRFDDSSVQADMKHWPFKVINDGGKPKVQVEYKGETKTMAPEEISAMVLVKMRETAEAFLGQRVKDAVITVPAYFNDAQRQATKDAGAIAGLNVLRIINEPTAAALAYGLDKKGKGEKNVLIFDLGGGTFDVSILQISEGSLFEVKATAGDTHLGGEDFDNRMVQHFCQEFQRKYKKDISKNPRALRRLRTACERAKRTLSSSAEASVEIDSLYEGVDFYTRITRARFEELCADLFRHTLEPVEQALRDAKLDKRQIDEVVLVGGSTRIPRIQKMLQEFMGGKELNKSIHPDEAVAYGAAVQAAVLSGDTSDVIRDVLLVDVAPLSLGIETAGGVMTRLVERNTTIPTKTSKTFTTYADNQPAVTIQVYEGERAMTKDNNLLGRFELTGIPPAPRGVPQIEVTFDIDANGIMKVTAQDRSTGKSSNITIKNDRGRLSKEDIDRMVNEAERFREEDEKQRQRVEVRNRLEAYVFSVRQAVSDAGDKLSGADREAVSQTCDEALRWLDNNSLADTEEFEHKLQEVQKACSPLMAKLHSAGAGQSSAQGRSAPSPAGPNVEEVD
>McoHSP70 | Mco_152_3.26
MVGPEEYVLLSVSLRVYNLTNHKTPRSRLLCESRSENNSLQQTGEQLVVALRYFCTIPAIQNGKPRTMHPQGTWKFLPCFLLLGVFLPVSARLAVMSVDLGAEFIKIAIVKPGVPMEIVLNKESSRKTNNIVAFRNGERQFGNDAYNTAIKFPEKAFIFIMHVIGRQYDDPVVQQYRKRFPYYENVLVKDEERGTVLFKENDDTLYTPEELLGMILEQAQEYAQDFAGQEIKDAVITVPAYFNQAERRAVRTAAELAGINVLQLMSDNAAVALNYGVFRRKNFNSTTQYYAFYDIGTTSTIATVVAYQVVKVKEGTRVESNPQLTIKGVGYDRNLGGLEMTLRLRDHLAEVFNSQNKSSNKIQTSPRAMAKLLKEAERVKKVLSANADHTAQVEGLFEEKDFHTKVTRDQFLDLIDDLLQKVTKPLEEALKVSEITMDEISEVILMGGGTRTPRLQEQLLEATGRTELGKSINTDDAAALGAVYQAAYLGKGFKVKTFHVKEGNIFPINVEFEKQKSVDETTDSGRTVKRTLFGRMNPFPQKKVMTFNKHFKDFTFDVRYGDLDFLDPIERKTFTSLSLSNISLQGVADALTKHGEEADYKGVKVHFRMDESGILHLEQVESVFEKQQTAEEKKEGESTWSKIGSAFGGLFGGSKEGAEDGSKTEPSVDEGEQPLHGETNETVSSSDQSEQAKASSDRSEQDQADSKQSEEQKDEKPKEEPEDAENKEKEATEKPDEGEEKDVKEDAGSEKEEDKSDKKDDKTSKKKEEKADATNKDSADEKDQKDEKKAATPKIVTLRENLKVEVEVKDLNDLSKERLTQARKRLAVLRKKDKEKADLEKAKNELEGFIFDTQDKLSQELYETCSTEKERQNILQHLSEASDWLYEQPEGTKKEAFINKLKDLKELMKNINQRVYEKEERPKALEALKQHLNSSRYFLQTVQNMSSSEESIFTDVELKTLEKLVGDTEAWRVEALKEQAKVPDHENPTLLVENIGSKIYALDREMKYLINKVKNFRPKPKVDPKNTTKEDKKDDQKSKSDAEELKTDDEDGTVEEEDEASTVIPESQEAAPETAPKKDRRESTVKTPEAGSEKESSKSTDKKKKQPKQKQQQKPKTDQEEEVLELGSEKEQAEKVSEEPKDEL

>McoHSP60 | Mco_560_27.36
MYRLPNILRSAVARKFAPSLARCYAKDLKFGADARALMLQGVDLLADAVAVTMGPKGRNVILEQSWGSPKITKDGVTVAKGIELKDKYQNIGAKLVQDVANNTNEEAGDGTTTATVLARAIAKEGFAKISDGANPIEIRKGVMMAVDAVVEQLKQMSKPVTTPEEIAQVATISANGDRAVGDLISGAMKKIGRDGVITVKDGKTLKDELEVIEGMKFDRGYISPYFINTAKGAKCEFQDALVLLSEKKISSVQSIIPALELANTARKPLLIIAEDVDGEALSTLVLNRIKVGLQVCAVKAPGFGDNRKNTLQDMAVATGAVVFGDEGNLYKLEDIQMQDFGQVGEASVTKDDTLLMRGKGDKSEIEKRVNQIKDEIALSTSEYEKEKMGERLAKLSNGVAVLKVGGTSEVEVNEKKDRINDALNATRAAVEEGIVAGGGTALLRCISKLDSIKTENSDQAIGVEIIRKSLRVPALTIAKNAGVDANSVVEKVLRESGDMGYDALTDQYANLIERGIIDPTKVVRTALVDAAGVASLLTTAEAVVTELPKEEKEGAMTGMGGGMGGMGGMGF

>McoHSP40 | Mco_582_10.45
MGKDYYKILGVSKGATEEELKKAYRKMALKYHPDKNKSPGAEEKFKEIAEAYDVLSDPKKREIFDKFGEEGLKGGVPGGGGASGAGGGGTYHYTFQGDPRETFRMFFGDESPFGSFFSMGGSPHGNMFQFSTGADDHMDVDDDPFAHFGRGSSFGGMRGGGMPHRKHQDPAVVRDLQVSLEEVLNGATKKLKITRKVLNPDGRTCRTEDKILQIDVKPGWKSGTKITFPKEGDQTPNNVPADIVFVIKDKPHPLFTREGQDIRYKAKISLRDALCGTTVQIPTLTGRKIPLNLTEVIKPGSTRRIQGEGLPYAKQPSKRGDLIVEFDVKFPDRIPPGAKDILKDCIPAA
>McoHSP40 | Mco_57_29.22
MSTLRQRSYSRSGTSLYELLGLQKGASSDEIKKAYRRLALRFHPDKNPGNPDAVEKFKEINRANTILSDSTKRGIYDRYGSLGIYAAEQFGEENVNAYLVLTSGWCKALAIFCCVITGCYCCCCCFLCCNFCCGKCKPQAPEDECDYANLHTRVRNRHSMQDTIIIIISSQPRRSLGSKDPKEEDSPSPQGSPITVQPLSEIHEAAPIPMPAPEDAGSIEADERTTLNTDSKPKYGADEEGTSASPDAS
>McoHSP40 | Mco_656_4.59
MRTDPILGLFALAGVLLLVLKCVAEEDYYKILNVKRDATDKEIKKAFRNLALKYHPDKNKDKAAEEKFVKIAKAYEVLSDKEKRRKYDAYGHEGDGPQQGQQEFKFNFDDFFKGFDDAFHNFHDHHSEHRQRSTHHQRGHAGDHFQFNFGGNKFFNFEDLFDDDDDDDDDDDLGNLFNHGNMFHDGGFWQHNKYGKEANQHFQHQHPVHRMNVHNQGFHQHMNTFGHGHNHFAFQGQSCRTVTQRIHNMVTTHTVCS
>McoHSP40 | Mco_590_90.73
MVKETGYYDILGVPPSANDSELKKAYRKLAMKYHPDKNPGKDAEEKFKQISHAYEVLSDPKKREIYDQGGEEAIKGGSSGGGFDFHSPMDIFDMFFGGRRSQRGGVRRGKDVVHQMKVSLEDIYNGATRKLALQKNVICAKCEGRGGKEGAVQKCGLCRGTGMQIRIHQLGPGMVQQIQTVCAECRGDGECIDPKLRCKVCNGQKIVKERKILEVHIDKGMKDGQQIRFTGEGDQEPGLEPGDIVIVLDEKEHPEFQRKGNDLFTQKELLLVEALCGFQKTIKTLDSRVLVITVLPGEVIKDSAIKCIMGEGMPIHRDPFEKGRLIIQFLVKFPDRIPPEKIVTLESCLPPREEHIIPDDADHVDLIEFDPQQEQTSSRRGEAYESDDEHPHGQRVQCASH
>McoHSP40 | Mco_612_3.31
MTQQSSTLSVTFSSLHITSSVAPPLHKRQKFPRFLCASDVQYVHTSSSKNKRDYYEVLGVSKNADQAAIKKAYYKLAKQYHPDMNKNDPNAAQKFQEVSEAYEVLSDDTRRQEYDTFGMSGANASAGAQGRGGFQQGFQGFEHFHGTIDPEELFRKIFGDAGLGGMGGFGNFRDFEESKFGFAPASEMMMDLTFQEAARGVNKEIHINVKDTCPKCQGNKAEPGTRPMKCHQCSGTGMETISTGPFVMRSTCRACGGARVIIKTPCTECAGKGKIILKRKVVVPVPAGVEDGQTVRMPVGNQEVFITFKVAKSRHFRRDGADIHSDAAVSLSQAILGGTIRIPGIYGDILLTIPPGTQSHDRIRLQGKGITRVNSYGHGDHYVHMKIKVPVKLTPEQKALILAFAETDTLVDGTVKGVTQTQAGSGEKVTGEKLSSEDEEEGILAKIKRKLFG
>McoHSP40 | Mco_83_1.51
MPASKRDMGYYEILGVTRESNEREIKKAYRRLALKWHPDKNPNNKDEAEKKFKEISEAYDVLSDKKKREVYDLYGKDAVRGGSASDDDFAHGSHGAFHFHFRSPEEIFREFFGTDDPFSRIFGGGTPSGNMFEQSFTGFPSNDGFFSSSFFSGDPFASSGVPVLSKKSQVAGFQVIKGIMLRVLAVALGIVVWRDKRMMQEVLIPGEEMRVLMTRAACSVWRHQPHSPHYHRRRRDHPGRPQHQQPLSPHHQLLAGGPPRMQLSFNTFLDDFFSFPPMAGFSQFSSTSFGGPNGAGNFRSTSTSTKYVNGKKVVTKRVVENGIETVVVEEDGIVKSRTVNGVQQSLEGGSAKPSIRA
>McoHSP40 | Mco_616_3.40
MIKNASCIKANVSKYVLLNGKEIPVRNRHKPDNACRLFSQVSRPHFTLTWSSTTVGTVCGFANSRRHFSAKPQPKSRTHYYDVLGVTPRSTQAEIKSAYYMLSKQLHPDMNKDETAQTKFSELSEAYEILGNTNKRRLYDHGAGFRHQTNRGHAHDAASATAEEAENYTRPFREGGRFGFERREPPRGRTAHFNFDEFYRQHYAESFRKEKNERRQFEEMMAEKERELFQQQGRLNLAYFFILCIIAYVAYAETSVKKESGKKI
>McoHSP40 | Mco_185_2.16
MADTKLYDLLGVNRGASDGEIKKAYRKLAKEFHPDKNPAAGEKFKEISYAYEVLSDPEKKELYDRYGLEGIKEGGSHGGGFGGASMFEDIFGGFFGFPGMGGGGRSRRRRGEDTFHPLRVSLEDLYNGKTSKLQLSKTVICKKCSGAGGRQGATVRCRVCNGRGVKVTLRSLGPGMVQQMQSICPDCHGEGETINEKDRCKECKGKKTVSETKILEVHVDKGMTNEQKIPFRGEGDQLPDMEPGDVIIVLQQKEHEVFTRNHNDLYLTHSIGLAEALCGFQFVIKHLDGRDLVVSNPPGEVVHPGMMKTVLGEGMPIYRNPFERGNLYIKFEVAFPPNNFVDEAHLKTLETILPDRPTVEIPEGEHVEEVNLVDYEDTRSATGGRPFEAYHEDEDDVGSGAGPRVQCAHQ
>McoHSP40 | Mco_633_30.20
MASKDILKLDLYGILGVSPDATEKEIVKAYRKKALKCHPDKNPDNPKAIELFQELSKALEVLTDSSAKAAYDNVLRAKKAAEKRHRELDDKRKKLKEDLEAREQRADQRKSDDIKQKAQQNLAAEIERLRKEGSRLLEKEQELLAQKIHSGEAVEEDDRDLGTKSVSPKIKVRWNSKKDDSAGTYTEDVLHVLFSRYGPIAAVVFSSRKKGSAIIEFETVTPMLAKADEEVGNVANPLTVTWLSGKPADDFSAQNQAATASVPTFPSTPEVPNVFSRRESESCVTSRDYESLVLMKMRQAEERKRLIEQMMKEDEESGK
>McoHSP40 | Mco_519_2.23
MASVVSCAFVAVNLLLLFVQVLGGRDFYKILGVPRNADLKQIKRSYRKLAKELHPDKNRDDPEAEQRFQDLGAAYEVLSDEEKRKVYDRHGEEGLKQGDVGGDPFSSFFGGFGFDFGFGGGRESSREIPRGGDVVMDLDVTLEELYSGDFVEILRYKPVAKPAKGKRKCNCRMETVTQQLGPGRFQMSQQQVCDECPNVKFVPEEKVLEVEIEPGMRDGQEYPFLSEGEPHIDGEPGDLRFRIRQVKHPKFERRGDDLYTNVTVTLQDALTGFEMDIEHLDGHMVHVIRDKVTWPGARMRKAFEGMPNYENNNVKGSLFITFDVDFPKGSLTEEAKEGLKQILNQESKQTVYNGLQGF
>McoHSP40 | Mco_22_0.19
MGVDYYAHLNLTRSAKDADIKKHYRKLSLKYHPDKNDGNQAATEKFLQVAEAYDVLSDPKKRAVYDQFGEEGLKNGVPHGCMEAGAWTQGYTFHGDAEKVFRNFFGGDNPFQEFFDRVDGDLSMGFGGLAGRGAKKQDTPIERDLFLSLEEVYHGCTKKMKISRRVMNEDGHTSSIRDKILTITVKKGWRPGTKITFPKEGDQGPNNIPADIVFIVKDKPHPRFRREGTNLIFMAHVPLGRALTQYTVDITTLDDRILHIPINDIIKPGYKKIVPDEGMPLSSDPKQKGDLIIEFDIAFPRTLTPEKKNLLRTALRS
>McoHSP40 | Mco_628_74.44
MDKILSYTRKDSDDYYAVLGCSELSSEEQISTEYKTRVLDCHPDKNPGDSAASEKFTRLAKAKEVLTNPESRARYDQWRRSGIAMSYDDWCGLRGAAHTSMHWSTPAPKPSITAPYEGTKPALMTPYEGTEESTDLKKTEQVSPRQGTHQPHQEASCNWETNRMGTSTRKTIASKVPQL
>McoHSP40 | Mco_46_39.44
MRWSQLAYVPVFSGSLLCQQCRAWLTAVGIRYVSQSHYEIMGLEKSASQKEIRDAFLSLSKQLHPDMNADPKNHERFVRLNEAYTVLSKPTERREYDLSLAARIYMEQQMRNASSSHVHGSSAWPGSNFHHSENVDQQRFWDETIWTMRNQARDKEFENKPYYGFGRITRLPNSYIVIGCFLLMVTGVIVHYFVFRKSREVHKAALDEKDKKYFSHLAKARAFARSHGNHLQLQILKAKVNKTPLEVEGISPDAVKEVFVIDKKK
>McoHSP40 | Mco_591_83.42
MAHVGKRVCWIIVLLSCFVAVQAVIEGLYCGLENCSVLGVTRDSSKSDIVKAYRKLAKQWHPDMHKTKEAKESAATMFQKIANAYEILRDEEQRTDYDYMLDNPEEYLSHYYRYYKRRVTPKIDVRIVIVVTITIISVVQYLGALNNYKTAISYLCKEQKYRSKALLIAKTEGLLSNNKKKKKAMTKEEIKQEEEALIRKIIENKMDIRGGYSRPKYTDVLWIQLFLLPYHALCFLCWNIRWVYLFNILKKEYGDEEKLYLIRKRMKCSRTQWDALADHEKEEFMYKELWKRDKFQKWKEAKEEEMKSKLAENSRYKIFRRYMRKGGPGQMTFGPE

>McoHSP20 | Mco_619_4.23
MATRIPINKESFGFEDRQKKIWEEMESEMDRRRREWEDEIEKMRKEFFMLRPESEDNRTAGLAEGGPVSPLGLGGERVVRSRLLDNSANDDSRGAVVKDEQGNPVFKVLFDVHDYRPEEVTVKMDANKILVSARHEETGSGSSVSREYSRAVNLPHEVDPMTLQCTLGSDGILSVEAPLPVPKYSAIIDSAVQAAKAAAATASSPASQPLQQSSSSTYQSTAAFPSGPRGVSNPPADPVYKPVLTSFQNSAPSPSPPLSSAQQATSASSYQTSSMRDVSGVVPGYSKVNPPFQAYSSPPSYSPPAPKPASGARPASPVMAVDKDGRFKLEVDIEDFRPEELTVKTQDQRVVVCARREEKSGNRTSCRELSREYTLPDSVDPLTIKAFFTDGGKLIVEAPFKEGAGQSLHSQVTGR
>McoHSP20 | Mco_622_30.110
MALNPLPRSIWEDPWSGIYSPSRLFDQFFGDVLSSDDFMSPRRWRGMLSTRTPRPPQLSGMSEVVNDDKEFRVGLDVKQFKPEEINIKTKDNRLIIHAKHEERPDEHGYIMREFTRQYVLPKDVDPNAVSSSLKDNVLTIKAQKLALPEAQERTIPITYEQASS
>McoHSP20 | Mco_622_30.29
MALINAFLRDLWSDPWKEMTGSSRLFDQDFGYVVSPEDVIAPRYWRHPMMAARMQRPPQTSGVSEVVNDEKEFRMSLDVKHFKPEEINVKTRDNRVIIDAKHEERPDEHGFIMRQFTRQYVLPKDVDPNAVTSTLNPDGVLTVKAPKKALPEAEERVIPIEHETTQKLEQ
>McoHSP20 | Mco_622_30.22
MSLLPYLWRDPWEESVIPYRPSTGFFDDFLAPWRAEVTTRIPEMQVVNNDQEFRTDISVQQFKPEEINIKTKENRLIIHAKHEERPDEHGFIMREFTRQFVLPEVRGLTLLAGCSKRLQESRLERSLLLHKLLGVATEVGEKSLEDVDPASVTSSLSPDGVLTIKAPKKALPDAKERTIPITHETTKKRRK
>McoHSP20 | Mco_622_30.115
MSLWSRSKLSDPWESVFFPRRLDPFWGDVLGAGDLFNPQKIWRGTAVAPRTQRQCDMSELVNNEHEFRVGLDVQHFKPEEINIKTKDNRVIINASHEERPDEHGYVKREFTRMYLLPDDIDPNTVTSSLSGDGVLTIKAPRKALPDTKERIIPITRETTPQVQQ
>McoHSP20 | Mco_622_30.116
MSVVPFLRAFWDDPWEGLTAPSRLFDQAFGDVLSADDFLPPTMWRGMVVTPRVQRPPQLSGMSEVVSNEKEFRVGLDVRQFKPEEINIKTRDNRVVVHGKHEERPDEHGFIMREFTRQYVLPKDVDPNALTSSLSVDGMLTIKAPKMALPETKERSVPITHEAA
>McoHSP20 | Mco_612_1.36
MFSRNLLPAVRACRRALVPARHIYTKRDLPVFFRRRRSPWDDLPFRSTGPFGLIDDYIKDTFNQLERMWPTWGDFRPRVPTGPNAEVVEAKCDKGGLLLKINVSHYDPEELKVKVVQNRLVISGKHEQKADEHGYVSREFTREFLLPEDVEEDTISSRLTEDGHLVIMGKVKGGTEEQGRTIAIEKESGSSSKTDKTDKTD
>McoHSP20 | Mco_112_11.53
MAMETPMHPALGSEVTTTEHDFFVHIDVKHFTPQEITVAARGQSLSIHARHGERQDEHGIVSREFTRQYMLPRHVDKSAVTCSVSPDGVLTIKAPKLVVPAVSLERLVPISQETS
>McoHSP20 | Mco_591_14.52
MAVYRSEVHIPVHKDSLSFQDRQIKQWGNVEEKMEQRRKQWDDEFERMRQEFFVLKPSEKQASTNSSLASLKTAFETDSSGRQTFRVRFDVSEFRPEEVQVKVQENKLIVNARHEEKTAQTSVSREYSRQVDIPNSVNQDHMTCVLSKDGILTIEGPVSPPALTQRETFLPVKNASETQSSPTKTLGVGTPVKNPIITDPDGSRRMRLTVDVGEFSPEEIVVKTTERKLIVHAEHEERTAGRTMHKEFNKEYDLPDSVDPASITAYIGDDKQLTIEAPIKPAVQRKLYQVTQSQDVQRVVVSKDSSVTISDSRNRPVVTISVHRKERDSATLKKVRIGGLIHHLTIAIAWPEYHLYVLVDFVKL

>McoHSP10 | Mco_560_27.34
MARAFKRFLPLFDRILVERNMPEVQTKGGIMIPEKAQGKVQQATVVAVGKGTVTEKGDTVPVSVQVGDKVLLPEYGGTKLVLEDKEYFLFRDGDILGKFESQ
```
